# The Conserved *Colletotrichum* spp. Effector CEC3 Induces Nuclear Expansion and Cell Death in Plants

**DOI:** 10.1101/2021.03.18.435704

**Authors:** Ayako Tsushima, Mari Narusaka, Pamela Gan, Naoyoshi Kumakura, Ryoko Hiroyama, Naoki Kato, Shunji Takahashi, Yoshitaka Takano, Yoshihiro Narusaka, Ken Shirasu

**Affiliations:** Graduate School of Science, The University of Tokyo, Bunkyo, Japan; Center for Sustainable Resource Science, RIKEN, Yokohama, Japan; Research Institute for Biological Sciences Okayama, Kaga-gun, Japan; Center for Sustainable Resource Science, RIKEN, Wako, Japan; Graduate School of Agriculture, Kyoto University, Kyoto, Japan

**Keywords:** core effector, comparative genomics, nuclear expansion, cell death, *Colletotrichum*, fungal plant pathogen

## Abstract

Plant pathogens secrete small proteins, known as effectors, that promote infection by manipulating host cells. Members of the phytopathogenic fungal genus *Colletotrichum* collectively have a broad host range and generally adopt a hemibiotrophic lifestyle that includes an initial biotrophic phase and a later necrotrophic phase. We hypothesized that *Colletotrichum* fungi use a set of conserved effectors during infection to support the two phases of their hemibiotrophic lifestyle. This study aimed to examine this hypothesis by identifying and characterizing conserved effectors among *Colletotrichum* fungi. Comparative genomic analyses using genomes of ascomycete fungi with different lifestyles identified seven effector candidates that are conserved across the genus *Colletotrichum*. Transient expression assays showed that one of these conserved effectors, CEC3, induces nuclear expansion and cell death in *Nicotiana benthamiana*, suggesting that CEC3 is involved in promoting host cell death during infection. Nuclear expansion and cell death induction were commonly observed in CEC3 homologs from four different *Colletotrichum* species that vary in host specificity. Thus, CEC3 proteins could represent a novel class of core effectors with functional conservation in the genus C*olletotrichum*.

## Supplementary Material 2 for "The Conserved *Colletotrichum* spp. Effector CEC3 Induces Nuclear Expansion and Cell Death in Plants": CH35J_000683_AA_balstp.txt

```
RID: FM6SVFMX014	
Job Title:CH35J_000683_AA_				
Program: BLASTP 
Database: nr All non-redundant GenBank CDS translations+PDB+SwissProt+PIR+PRF excluding environmental samples from WGS projects
Query #1: CH35J_000683_AA_ Query ID: lcl|Query_37469 Length: 108

Sequences producing significant alignments:
                                                                  Max    Total Query   E   Per.                  
Description                                                       Score  Score cover Value Ident  Accession        
hypothetical protein CH35J_000683 [Colletotrichum higginsianum]   226    226   100%  1e-81 100.00 TID06256.1       
ec65 protein [Colletotrichum incanum]                             208    208   100%  3e-74 90.74  KZL80553.1       
EC65 protein [Colletotrichum tofieldiae]                          206    206   100%  9e-74 89.81  KZL74531.1       
hypothetical protein CSIM01_06812 [Colletotrichum simmondsii]     193    193   100%  2e-68 81.48  KXH46747.1       
hypothetical protein CFIO01_09253 [Colletotrichum fioriniae PJ7]  191    191   100%  2e-67 79.63  EXF82170.1       
hypothetical protein HER10_EVM0011997 [Colletotrichum scovillei]  190    190   100%  3e-67 79.63  KAF4781456.1     
hypothetical protein CTA1_8242 [Colletotrichum tanaceti]          184    184   100%  5e-65 78.70  TKW56094.1       
hypothetical protein CSAL01_06650 [Colletotrichum salicis]        169    169   83%   3e-58 82.22  KXH42070.1       
hypothetical protein CGCSCA5_v007215 [Colletotrichum siamense]    161    161   100%  6e-56 77.06  KAF4815350.1     
hypothetical protein GQ607_009794 [Colletotrichum asianum]        159    159   100%  4e-55 74.31  KAF0323031.1     
hypothetical protein CGLO_13803 [Colletotrichum gloeosporioide... 157    157   100%  4e-54 76.15  EQB47094.1       
hypothetical protein CGCVW01_v010213 [Colletotrichum viniferum]   154    308   100%  9e-53 73.39  KAF4915961.1     
hypothetical protein CGCSCA4_v006716 [Colletotrichum siamense]    152    152   85%   6e-52 75.27  KAF4845428.1     
uncharacterized protein CGMCC3_g2544 [Colletotrichum fructicola]  151    151   100%  7e-52 72.48  XP_031890800.1   
hypothetical protein CCHL11_09872 [Colletotrichum chlorophyti]    151    151   100%  1e-51 69.72  OLN85350.1       
uncharacterized protein CGMCC3_g1462 [Colletotrichum fructicola]  150    150   100%  2e-51 63.30  XP_031892084.1   
hypothetical protein CTA1_5125 [Colletotrichum tanaceti]          146    146   100%  1e-49 63.06  TKW54816.1       
hypothetical protein GLRG_09822 [Colletotrichum graminicola...    139    139   100%  3e-47 62.04  XP_008098698.1   
hypothetical protein CSHISOI_05305 [Colletotrichum shisoi]        129    129   65%   2e-43 83.10  TQN70159.1       
hypothetical protein CORC01_11634 [Colletotrichum orchidophilum]  130    130   83%   4e-43 64.44  XP_022470245.1   
hypothetical protein Vi05172_g4598 [Venturia inaequalis]          128    128   100%  1e-42 55.05  RDI85288.1       
hypothetical protein CTRI78_v000317 [Colletotrichum trifolii]     122    122   100%  4e-40 52.99  TDZ74752.1       
hypothetical protein Cob_v006915 [Colletotrichum orbiculare MA... 118    118   100%  1e-38 51.28  TDZ20221.1       
hypothetical protein C8035_v011054 [Colletotrichum spinosum]      115    115   100%  1e-37 50.43  TDZ32636.1       
EC65 protein [Colletotrichum tofieldiae]                          116    116   100%  1e-37 57.76  KZL67632.1       
hypothetical protein EG328_010318 [Venturia inaequalis]           115    115   100%  2e-37 51.38  KAE9983081.1     
hypothetical protein C8034_v002647 [Colletotrichum sidae]         113    113   100%  1e-36 57.76  TEA14816.1       
hypothetical protein C8035_v005046 [Colletotrichum spinosum]      112    112   100%  4e-36 57.76  TDZ36715.1       
hypothetical protein CTRI78_v010270 [Colletotrichum trifolii]     111    111   100%  1e-35 56.90  TDZ40527.1       
hypothetical protein Vi05172_g1105 [Venturia inaequalis]          110    110   100%  1e-35 45.87  RDI88445.1       
hypothetical protein CH35J_009657 [Colletotrichum higginsianum]   110    110   100%  2e-35 56.03  TIC93471.1       
hypothetical protein Cob_v010630 [Colletotrichum orbiculare MA... 108    108   100%  9e-35 55.17  TDZ16448.1       
hypothetical protein CSHISOI_04943 [Colletotrichum shisoi]        108    108   99%   1e-34 54.78  TQN70502.1       
hypothetical protein CCHL11_09180 [Colletotrichum chlorophyti]    107    107   100%  2e-34 56.03  OLN97701.1       
hypothetical protein GQ607_005562 [Colletotrichum asianum]        106    106   69%   1e-33 68.42  KAF0327079.1     
hypothetical protein C8034_v009259 [Colletotrichum sidae]         110    110   87%   4e-33 52.58  TDZ10622.1       
EC65 protein [Colletotrichum higginsianum IMI 349063]             99.0   99.0  100%  8e-31 48.51  XP_018153795.1   
hypothetical protein CSUB01_07285 [Colletotrichum sublineola]     96.7   96.7  83%   5e-30 56.99  KDN62126.1       
ec65 protein [Colletotrichum incanum]                             93.6   93.6  100%  1e-28 48.72  OHW93689.1       
hypothetical protein CTA1_2443 [Colletotrichum tanaceti]          85.9   85.9  100%  1e-25 44.17  TKW50986.1       
hypothetical protein Vi05172_g3679 [Venturia inaequalis]          83.6   83.6  87%   7e-25 44.33  RDI86109.1       
hypothetical protein C8035_v000750 [Colletotrichum spinosum]      54.7   54.7  99%   8e-14 37.50  TDZ32188.1       
putative transporter [Colletotrichum orbiculare MAFF 240422]      57.8   57.8  100%  1e-13 37.50  TDZ17591.1       
hypothetical protein C8034_v004543 [Colletotrichum sidae]         54.7   54.7  99%   1e-13 37.50  TEA13527.1       
hypothetical protein GQ607_010034 [Colletotrichum asianum]        51.6   51.6  100%  2e-12 35.78  KAF0322793.1     
hypothetical protein CTRI78_v011520 [Colletotrichum trifolii]     51.2   51.2  99%   2e-12 36.28  TDZ35231.1       
hypothetical protein Cob_v008109 [Colletotrichum orbiculare MA... 52.0   52.0  99%   2e-12 36.61  TDZ18658.1       
hypothetical protein C8035_v001422 [Colletotrichum spinosum]      50.1   50.1  100%  5e-12 33.94  TDZ31684.1       
hypothetical protein C8034_v012338 [Colletotrichum sidae]         49.7   49.7  100%  7e-12 36.61  TEA16897.1       
hypothetical protein C8035_v008741 [Colletotrichum spinosum]      48.1   48.1  100%  3e-11 34.51  TDZ27796.1       
hypothetical protein CTRI78_v002906 [Colletotrichum trifolii]     47.4   47.4  100%  6e-11 33.94  TDZ67305.1       
hypothetical protein C8034_v006463 [Colletotrichum sidae]         47.0   47.0  100%  8e-11 33.91  TEA12147.1       
hypothetical protein Cob_v011874 [Colletotrichum orbiculare MA... 47.0   47.0  100%  1e-10 34.51  TDZ15165.1       
hypothetical protein CTRI78_v002579 [Colletotrichum trifolii]     46.6   46.6  100%  1e-10 34.21  TDZ68035.1       
hypothetical protein C8034_v003318 [Colletotrichum sidae]         46.6   46.6  100%  1e-10 34.51  TEA14591.1       
hypothetical protein CTRI78_v000307 [Colletotrichum trifolii]     45.8   45.8  100%  2e-10 33.63  TDZ74894.1       
hypothetical protein C8035_v011168 [Colletotrichum spinosum]      45.4   45.4  100%  3e-10 35.40  TDZ29617.1       
hypothetical protein CNYM01_01277 [Colletotrichum nymphaeae...    45.1   45.1  100%  4e-10 33.03  KXH37264.1       
hypothetical protein CGCTS75_v006115 [Colletotrichum tropicale]   44.3   44.3  92%   9e-10 35.00  KAF4830128.1     
hypothetical protein HER10_EVM0004862 [Colletotrichum scovillei]  43.9   43.9  100%  1e-09 33.03  KAF4773811.1     
uncharacterized protein FRV6_12110 [Fusarium oxysporum]           43.9   43.9  100%  1e-09 33.04  SCO87983.1       
hypothetical protein CGCSCA1_v012364 [Colletotrichum siamense]    43.5   87.0  99%   2e-09 35.19  KAF4868514.1     
hypothetical protein CGLO_00178 [Colletotrichum gloeosporioide... 43.5   43.5  100%  2e-09 31.19  EQB59431.1       
hypothetical protein GCG54_00000473 [Colletotrichum...            43.5   43.5  100%  2e-09 33.94  KAF3804124.1     
hypothetical protein CGCSCA5_v001524 [Colletotrichum siamense]    43.1   43.1  92%   2e-09 34.00  KAF4823772.1     
uncharacterized protein Y057_3765 [Fusarium fujikuroi]            43.1   43.1  100%  2e-09 34.82  KLP10558.1       
uncharacterized protein FFUJ_08914 [Fusarium fujikuroi IMI 58289] 43.1   43.1  100%  2e-09 34.82  XP_023433127.1   
hypothetical protein Focb16_v014502 [Fusarium oxysporum f. sp.... 43.1   43.1  100%  2e-09 33.93  TVY63131.1       
hypothetical protein FOC4_g10008369 [Fusarium oxysporum f. sp.... 43.1   43.1  100%  3e-09 34.82  EMT69928.1       
uncharacterized protein LW94_12160 [Fusarium fujikuroi]           43.1   43.1  100%  3e-09 34.82  KLP17806.1       
uncharacterized protein FPRO_10459 [Fusarium proliferatum ET1]    42.7   42.7  100%  4e-09 34.82  XP_031081464.1   
uncharacterized protein LW93_5249 [Fusarium fujikuroi]            42.4   42.4  100%  4e-09 34.82  KLO88080.1       
hypothetical protein BFJ68_g406 [Fusarium oxysporum]              42.0   42.0  100%  6e-09 33.93  RKL25779.1       
hypothetical protein FOXB_14349 [Fusarium oxysporum Fo5176]       42.0   42.0  100%  8e-09 33.93  EGU75141.1       
hypothetical protein FOTG_18557 [Fusarium oxysporum f. sp....     41.6   41.6  92%   1e-08 33.98  EXM12969.1       
hypothetical protein FBEOM_6447 [Fusarium beomiforme]             41.6   41.6  92%   1e-08 33.33  KAF4339664.1     
hypothetical protein CGCSCA1_v007503 [Colletotrichum siamense]    41.6   41.6  100%  1e-08 33.03  KAF4873154.1     
hypothetical protein CGCTS75_v008936 [Colletotrichum tropicale]   41.2   41.2  100%  1e-08 31.19  KAF4826711.1     
hypothetical protein FACUT_4220 [Fusarium acutatum]               41.2   41.2  92%   1e-08 34.31  KAF4439283.1     
hypothetical protein AU210_010267 [Fusarium oxysporum f. sp....   41.6   41.6  100%  2e-08 33.04  PCD30587.1       
hypothetical protein FANTH_7246 [Fusarium anthophilum]            40.8   40.8  100%  2e-08 32.43  KAF5245610.1     
hypothetical protein FOXG_09113 [Fusarium oxysporum f. sp....     41.6   41.6  100%  2e-08 33.04  XP_018246160.1   
uncharacterized protein FOYG_11510 [Fusarium oxysporum NRRL...    41.2   41.2  100%  2e-08 33.04  XP_031036209.1   
uncharacterized protein FMAN_10049 [Fusarium mangiferae]          40.4   40.4  100%  2e-08 32.73  CVL00713.1       
uncharacterized protein CGMCC3_g4746 [Colletotrichum fructicola]  40.4   40.4  100%  2e-08 33.94  XP_031888979.1   
hypothetical protein FOVG_10295 [Fusarium oxysporum f. sp. pis... 41.2   41.2  100%  3e-08 33.04  EXA38349.1       
hypothetical protein CGGC5_v002902 [Colletotrichum fructicola...  40.8   40.8  100%  4e-08 32.11  KAF4489905.1     
hypothetical protein FNYG_13699 [Fusarium nygamai]                39.3   39.3  92%   7e-08 33.33  PNP61549.1       
hypothetical protein CGCSCA1_v001141 [Colletotrichum siamense]    38.5   38.5  100%  2e-07 30.28  KAF4879824.1     
hypothetical protein FVER53263_06715 [Fusarium verticillioides]   39.3   39.3  92%   2e-07 32.35  RBQ97231.1       
hypothetical protein GQ607_005563 [Colletotrichum asianum]        38.1   38.1  100%  2e-07 30.28  KAF0327080.1     
uncharacterized protein CGMCC3_g1461 [Colletotrichum fructicola]  38.1   38.1  100%  2e-07 30.28  XP_031892085.1   
hypothetical protein CTRI78_v011231 [Colletotrichum trifolii]     37.4   37.4  100%  3e-07 30.63  TDZ36845.1       
hypothetical protein C8034_v008886 [Colletotrichum sidae]         37.4   37.4  100%  4e-07 30.63  TEA10737.1       
hypothetical protein Cob_v008096 [Colletotrichum orbiculare MA... 37.4   37.4  100%  4e-07 30.63  TDZ18833.1       
hypothetical protein FDECE_1315 [Fusarium decemcellulare]         32.7   32.7  43%   2e-05 39.22  KAF5012684.1     
hypothetical protein FDECE_2618 [Fusarium decemcellulare]         32.7   32.7  75%   2e-05 29.27  KAF5011265.1     
hypothetical protein CGCSCA5_v005187 [Colletotrichum siamense]    27.7   27.7  26%   0.002 38.71  KAF4818360.1     


Alignments:
>hypothetical protein CH35J_000683 [Colletotrichum higginsianum]
Sequence ID: TID06256.1 Length: 108 
>hypothetical protein CH063_14294 [Colletotrichum higginsianum]
Sequence ID: CCF45103.1 Length: 108  
Range 1: 1 to 108

Score:226 bits(577), Expect:1e-81, 
Method:Compositional matrix adjust., 
Identities:108/108(100%), Positives:108/108(100%), Gaps:0/108(0%)

Query  1    MKLSVICTIVALAVTSTEACAKYKHCWCERDNFMYQGKIQDNVPWDEDTVKACVDPGTVG  60
            MKLSVICTIVALAVTSTEACAKYKHCWCERDNFMYQGKIQDNVPWDEDTVKACVDPGTVG
Sbjct  1    MKLSVICTIVALAVTSTEACAKYKHCWCERDNFMYQGKIQDNVPWDEDTVKACVDPGTVG  60

Query  61   YYGQNFKECYRYKKMFPAFIPSKAIDNCDWRNKCISVGASTGYCRDKI  108
            YYGQNFKECYRYKKMFPAFIPSKAIDNCDWRNKCISVGASTGYCRDKI
Sbjct  61   YYGQNFKECYRYKKMFPAFIPSKAIDNCDWRNKCISVGASTGYCRDKI  108


>ec65 protein [Colletotrichum incanum]
Sequence ID: KZL80553.1 Length: 108 
>ec65 protein [Colletotrichum incanum]
Sequence ID: OHW96047.1 Length: 108  
Range 1: 1 to 108

Score:208 bits(529), Expect:3e-74, 
Method:Compositional matrix adjust., 
Identities:98/108(91%), Positives:103/108(95%), Gaps:0/108(0%)

Query  1    MKLSVICTIVALAVTSTEACAKYKHCWCERDNFMYQGKIQDNVPWDEDTVKACVDPGTVG  60
            MKLSVICTIVALA+TSTEACAKYK+CWCERDNF YQGK+QDN+ WDEDTVKACVDPGTVG
Sbjct  1    MKLSVICTIVALAITSTEACAKYKYCWCERDNFEYQGKVQDNIAWDEDTVKACVDPGTVG  60

Query  61   YYGQNFKECYRYKKMFPAFIPSKAIDNCDWRNKCISVGASTGYCRDKI  108
            YYGQNFKECYRYKK F A IPSKAIDNCDWRNKCISVGASTGYCR+KI
Sbjct  61   YYGQNFKECYRYKKEFFALIPSKAIDNCDWRNKCISVGASTGYCREKI  108


>EC65 protein [Colletotrichum tofieldiae]
Sequence ID: KZL74531.1 Length: 108 
Range 1: 1 to 108

Score:206 bits(525), Expect:9e-74, 
Method:Compositional matrix adjust., 
Identities:97/108(90%), Positives:102/108(94%), Gaps:0/108(0%)

Query  1    MKLSVICTIVALAVTSTEACAKYKHCWCERDNFMYQGKIQDNVPWDEDTVKACVDPGTVG  60
            MKL+VICTIVALA+TS EACAKYK+CWCERDNF YQGK+QDN+ WDEDTVKACVDPGTVG
Sbjct  1    MKLTVICTIVALAITSAEACAKYKYCWCERDNFEYQGKVQDNIAWDEDTVKACVDPGTVG  60

Query  61   YYGQNFKECYRYKKMFPAFIPSKAIDNCDWRNKCISVGASTGYCRDKI  108
            YYGQNFKECYRYKK F A IPSKAIDNCDWRNKCISVGASTGYCRDKI
Sbjct  61   YYGQNFKECYRYKKSFFALIPSKAIDNCDWRNKCISVGASTGYCRDKI  108


>hypothetical protein CSIM01_06812 [Colletotrichum simmondsii]
Sequence ID: KXH46747.1 Length: 108 
Range 1: 1 to 108

Score:193 bits(491), Expect:2e-68, 
Method:Compositional matrix adjust., 
Identities:88/108(81%), Positives:99/108(91%), Gaps:0/108(0%)

Query  1    MKLSVICTIVALAVTSTEACAKYKHCWCERDNFMYQGKIQDNVPWDEDTVKACVDPGTVG  60
            MKLSV+ TI A+A+TSTEACAKYK CWCER NFMY+G++QDN+PWDEDTVKACVDPGTVG
Sbjct  1    MKLSVLATIAAVAITSTEACAKYKTCWCERSNFMYEGRLQDNIPWDEDTVKACVDPGTVG  60

Query  61   YYGQNFKECYRYKKMFPAFIPSKAIDNCDWRNKCISVGASTGYCRDKI  108
            YYGQNFKEC+RYKK F AFIPSKAI+NCDW  KC SVGA+TGYCR+KI
Sbjct  61   YYGQNFKECHRYKKSFFAFIPSKAINNCDWTKKCQSVGATTGYCREKI  108


>hypothetical protein CFIO01_09253 [Colletotrichum fioriniae PJ7]
Sequence ID: EXF82170.1 Length: 108 
Range 1: 1 to 108

Score:191 bits(484), Expect:2e-67, 
Method:Compositional matrix adjust., 
Identities:86/108(80%), Positives:98/108(90%), Gaps:0/108(0%)

Query  1    MKLSVICTIVALAVTSTEACAKYKHCWCERDNFMYQGKIQDNVPWDEDTVKACVDPGTVG  60
            MKLS++ TI A+A+ STEACAKYK CWCER NFMY+G++QDN+PWDEDTVKACVDPGTVG
Sbjct  1    MKLSLLATIAAVAIASTEACAKYKTCWCERSNFMYEGRLQDNIPWDEDTVKACVDPGTVG  60

Query  61   YYGQNFKECYRYKKMFPAFIPSKAIDNCDWRNKCISVGASTGYCRDKI  108
            YYGQNFKEC+RYKK F AFIPSKAI+NCDW  KC SVGA+TGYCR+KI
Sbjct  61   YYGQNFKECHRYKKSFFAFIPSKAINNCDWTKKCQSVGATTGYCREKI  108


>hypothetical protein HER10_EVM0011997 [Colletotrichum scovillei]
Sequence ID: KAF4781456.1 Length: 108 
>hypothetical protein CNYM01_03369 [Colletotrichum nymphaeae SA-01]
Sequence ID: KXH50915.1 Length: 108  
Range 1: 1 to 108

Score:190 bits(482), Expect:3e-67, 
Method:Compositional matrix adjust., 
Identities:86/108(80%), Positives:98/108(90%), Gaps:0/108(0%)

Query  1    MKLSVICTIVALAVTSTEACAKYKHCWCERDNFMYQGKIQDNVPWDEDTVKACVDPGTVG  60
            MKLS++ TI A+A+TSTEACAKYK CWCER NFMY+G++QDN+PWDEDTVKACVDPG VG
Sbjct  1    MKLSLLATIAAVAITSTEACAKYKTCWCERSNFMYEGRLQDNIPWDEDTVKACVDPGKVG  60

Query  61   YYGQNFKECYRYKKMFPAFIPSKAIDNCDWRNKCISVGASTGYCRDKI  108
            YYGQNFKEC+RYKK F AFIPSKAI+NCDW  KC SVGA+TGYCR+KI
Sbjct  61   YYGQNFKECHRYKKSFFAFIPSKAINNCDWTKKCQSVGATTGYCREKI  108


>hypothetical protein CTA1_8242 [Colletotrichum tanaceti]
Sequence ID: TKW56094.1 Length: 108 
Range 1: 1 to 108

Score:184 bits(468), Expect:5e-65, 
Method:Compositional matrix adjust., 
Identities:85/108(79%), Positives:94/108(87%), Gaps:0/108(0%)

Query  1    MKLSVICTIVALAVTSTEACAKYKHCWCERDNFMYQGKIQDNVPWDEDTVKACVDPGTVG  60
            MK SVICTIVALA+TSTEACAKYKHCWCER NF Y+GK+QDN+ WD+DTV ACVDPGT G
Sbjct  1    MKFSVICTIVALAITSTEACAKYKHCWCERSNFTYEGKVQDNIRWDDDTVNACVDPGTPG  60

Query  61   YYGQNFKECYRYKKMFPAFIPSKAIDNCDWRNKCISVGASTGYCRDKI  108
            YYG+NFKEC+RYKK     +PSKAI+NC W  KCISVGASTGYCRDKI
Sbjct  61   YYGKNFKECHRYKKHIIPLVPSKAINNCAWTKKCISVGASTGYCRDKI  108


>hypothetical protein CSAL01_06650 [Colletotrichum salicis]
Sequence ID: KXH42070.1 Length: 148 
Range 1: 55 to 144

Score:169 bits(427), Expect:3e-58, 
Method:Compositional matrix adjust., 
Identities:74/90(82%), Positives:83/90(92%), Gaps:0/90(0%)

Query  1    MKLSVICTIVALAVTSTEACAKYKHCWCERDNFMYQGKIQDNVPWDEDTVKACVDPGTVG  60
            MKLS++ TI A+A+TSTEACAKYK CWCER NFMY+GK+QDN+PWDEDTVKACVDPGT G
Sbjct  55   MKLSIVATIAAVAITSTEACAKYKTCWCERSNFMYEGKLQDNIPWDEDTVKACVDPGTAG  114

Query  61   YYGQNFKECYRYKKMFPAFIPSKAIDNCDW  90
            YYGQNFKEC+RYKK F AFIPSKAI+NCDW
Sbjct  115  YYGQNFKECHRYKKSFFAFIPSKAINNCDW  144


>hypothetical protein CGCSCA5_v007215 [Colletotrichum siamense]
Sequence ID: KAF4815350.1 Length: 109 
>hypothetical protein CGCTS75_v005726 [Colletotrichum tropicale]
Sequence ID: KAF4830760.1 Length: 109 >hypothetical protein CGCSCA1_v011291 [Colletotrichum siamense]
Sequence ID: KAF4869410.1 Length: 109  
Range 1: 1 to 109

Score:161 bits(408), Expect:6e-56, 
Method:Compositional matrix adjust., 
Identities:84/109(77%), Positives:92/109(84%), Gaps:1/109(0%)

Query  1    MKLSVICTIVALAVTSTEACAKYKHCWCERDNFMYQGKIQDNVPWDEDTVKACVD-PGTV  59
            MKLS +  + ALAV STEACAKYKHCWCERDNF +QGK+QDNVPWD+DTVKAC D  G V
Sbjct  1    MKLSALFAVAALAVASTEACAKYKHCWCERDNFEFQGKVQDNVPWDDDTVKACADNSGEV  60

Query  60   GYYGQNFKECYRYKKMFPAFIPSKAIDNCDWRNKCISVGASTGYCRDKI  108
            GYYGQNFKECYRYKK F A IPSKAI+NCDW   C++ GASTGYCRDKI
Sbjct  61   GYYGQNFKECYRYKKNFIALIPSKAINNCDWTKSCVAAGASTGYCRDKI  109


>hypothetical protein GQ607_009794 [Colletotrichum asianum]
Sequence ID: KAF0323031.1 Length: 109 
Range 1: 1 to 109

Score:159 bits(403), Expect:4e-55, 
Method:Compositional matrix adjust., 
Identities:81/109(74%), Positives:90/109(82%), Gaps:1/109(0%)

Query  1    MKLSVICTIVALAVTSTEACAKYKHCWCERDNFMYQGKIQDNVPWDEDTVKACVD-PGTV  59
            MK S +  + ALAV STEACAKYK+CWCERDNF YQGK+QDNV WD+DTVKAC D  G V
Sbjct  1    MKFSTLFAVAALAVASTEACAKYKNCWCERDNFEYQGKVQDNVAWDDDTVKACEDNSGEV  60

Query  60   GYYGQNFKECYRYKKMFPAFIPSKAIDNCDWRNKCISVGASTGYCRDKI  108
            GYYGQNFKEC+RYKK   AFIPSKAI+NCDW   C++ GASTGYCRDKI
Sbjct  61   GYYGQNFKECHRYKKNTFAFIPSKAINNCDWTKSCVAAGASTGYCRDKI  109


>hypothetical protein CGLO_13803 [Colletotrichum gloeosporioides Cg-14]
Sequence ID: EQB47094.1 Length: 109 
>hypothetical protein GCG54_00014442 [Colletotrichum gloeosporioides]
Sequence ID: KAF3811693.1 Length: 109  
Range 1: 1 to 109

Score:157 bits(397), Expect:4e-54, 
Method:Compositional matrix adjust., 
Identities:83/109(76%), Positives:91/109(83%), Gaps:1/109(0%)

Query  1    MKLSVICTIVALAVTSTEACAKYKHCWCERDNFMYQGKIQDNVPWDEDTVKACVD-PGTV  59
            MKLS +  + ALAV STEACAKYK CWCERDNF YQGK+QDNVPWD+DTVKAC D  G V
Sbjct  1    MKLSALFAVAALAVASTEACAKYKECWCERDNFEYQGKVQDNVPWDDDTVKACADNSGEV  60

Query  60   GYYGQNFKECYRYKKMFPAFIPSKAIDNCDWRNKCISVGASTGYCRDKI  108
            GYYGQNFKECYRYKK + A IPSKAI+NCDW   C++ GASTGYCRDKI
Sbjct  61   GYYGQNFKECYRYKKNWFALIPSKAINNCDWTKSCVAAGASTGYCRDKI  109


>hypothetical protein CGCVW01_v010213 [Colletotrichum viniferum]
Sequence ID: KAF4915961.1 Length: 109 
Range 1: 1 to 109

Score:154 bits(388), Expect:9e-53, 
Method:Compositional matrix adjust., 
Identities:80/109(73%), Positives:90/109(82%), Gaps:1/109(0%)

Query  1    MKLSVICTIVALAVTSTEACAKYKHCWCERDNFMYQGKIQDNVPWDEDTVKACVD-PGTV  59
            MKLS +  + ALAV STEAC+KYKHCWCERDNF YQGK QDNVPWD+DTVKAC D  G V
Sbjct  1    MKLSALFAVAALAVASTEACSKYKHCWCERDNFEYQGKKQDNVPWDDDTVKACADNSGEV  60

Query  60   GYYGQNFKECYRYKKMFPAFIPSKAIDNCDWRNKCISVGASTGYCRDKI  108
            GYYGQNFKEC+RYK+ +  FIPSKAI+NCDW   C++ GASTGYCR KI
Sbjct  61   GYYGQNFKECHRYKRSWFTFIPSKAINNCDWSKSCVAAGASTGYCRTKI  109


Range 2: 1 to 109

Score:154 bits(388), Expect:9e-53, 
Method:Compositional matrix adjust., 
Identities:80/109(73%), Positives:90/109(82%), Gaps:1/109(0%)

Query  1    MKLSVICTIVALAVTSTEACAKYKHCWCERDNFMYQGKIQDNVPWDEDTVKACVD-PGTV  59
            MKLS +  + ALAV STEAC+KYKHCWCERDNF YQGK QDNVPWD+DTVKAC D  G V
Sbjct  1    MKLSALFAVAALAVASTEACSKYKHCWCERDNFEYQGKKQDNVPWDDDTVKACADNSGEV  60

Query  60   GYYGQNFKECYRYKKMFPAFIPSKAIDNCDWRNKCISVGASTGYCRDKI  108
            GYYGQNFKEC+RYK+ +  FIPSKAI+NCDW   C++ GASTGYCR KI
Sbjct  61   GYYGQNFKECHRYKRSWFTFIPSKAINNCDWSKSCVAAGASTGYCRTKI  109


>hypothetical protein CGCSCA4_v006716 [Colletotrichum siamense]
Sequence ID: KAF4845428.1 Length: 126 
>hypothetical protein CGCSCA2_v005004 [Colletotrichum siamense]
Sequence ID: KAF4860827.1 Length: 126  
Range 1: 34 to 126

Score:152 bits(384), Expect:6e-52, 
Method:Compositional matrix adjust., 
Identities:70/93(75%), Positives:78/93(83%), Gaps:1/93(1%)

Query  17   TEACAKYKHCWCERDNFMYQGKIQDNVPWDEDTVKACVD-PGTVGYYGQNFKECYRYKKM  75
            TEACAKYK CWCER NF YQGKIQ+N+PWD+DT KAC D  G VGYYGQNFKECYRYKK 
Sbjct  34   TEACAKYKECWCERSNFEYQGKIQNNIPWDDDTTKACADNSGEVGYYGQNFKECYRYKKN  93

Query  76   FPAFIPSKAIDNCDWRNKCISVGASTGYCRDKI  108
            + A IPSKAI+NCDW   C++ GA+TGYCRDKI
Sbjct  94   WFALIPSKAINNCDWTKSCVAAGATTGYCRDKI  126


>uncharacterized protein CGMCC3_g2544 [Colletotrichum fructicola]
Sequence ID: XP_031890800.1 Length: 109 
>hypothetical protein CGGC5_v014498 [Colletotrichum fructicola Nara gc5]
Sequence ID: KAF4475976.1 Length: 109 >hypothetical protein CGMCC3_g2544 [Colletotrichum fructicola]
Sequence ID: KAE9581253.1 Length: 109 >hypothetical protein CFRS1_v006134 [Colletotrichum fructicola]
Sequence ID: KAF4427821.1 Length: 109 >hypothetical protein CGCFRS4_v014673 [Colletotrichum fructicola]
Sequence ID: KAF4882342.1 Length: 109 >hypothetical protein CGCF415_v015279 [Colletotrichum fructicola]
Sequence ID: KAF4885924.1 Length: 109  
Range 1: 1 to 109

Score:151 bits(382), Expect:7e-52, 
Method:Compositional matrix adjust., 
Identities:79/109(72%), Positives:89/109(81%), Gaps:1/109(0%)

Query  1    MKLSVICTIVALAVTSTEACAKYKHCWCERDNFMYQGKIQDNVPWDEDTVKACVD-PGTV  59
            MKLS +  + ALAV STEACAKYK CWCER NF YQGKIQ+N+PWD+DT KAC D  G V
Sbjct  1    MKLSALFAVAALAVASTEACAKYKECWCERSNFEYQGKIQNNIPWDDDTTKACADNSGEV  60

Query  60   GYYGQNFKECYRYKKMFPAFIPSKAIDNCDWRNKCISVGASTGYCRDKI  108
            GYYGQNFKECYRYKK + A IPSKAI+NCDW   C++ GA+TGYCRDKI
Sbjct  61   GYYGQNFKECYRYKKNWFALIPSKAINNCDWTKSCVAAGATTGYCRDKI  109


>hypothetical protein CCHL11_09872 [Colletotrichum chlorophyti]
Sequence ID: OLN85350.1 Length: 109 
Range 1: 1 to 109

Score:151 bits(381), Expect:1e-51, 
Method:Compositional matrix adjust., 
Identities:76/109(70%), Positives:83/109(76%), Gaps:1/109(0%)

Query  1    MKLSVICTIVALAVTSTEACAKYKHCWCERDNFMYQGKIQDNVPWDEDTVKACV-DPGTV  59
            MKLS +    AL V STEACAKYKHCWC +D F +QGKIQDN+ WDE TVKAC    G  
Sbjct  1    MKLSTLFAAAALVVASTEACAKYKHCWCVKDQFEWQGKIQDNIAWDESTVKACTASSGES  60

Query  60   GYYGQNFKECYRYKKMFPAFIPSKAIDNCDWRNKCISVGASTGYCRDKI  108
            GYYGQNFKECYRYKK F AFIPSKAI+NCDW  +C   GAS G+CRDKI
Sbjct  61   GYYGQNFKECYRYKKNFFAFIPSKAINNCDWTEECQKAGASKGWCRDKI  109


>uncharacterized protein CGMCC3_g1462 [Colletotrichum fructicola]
Sequence ID: XP_031892084.1 Length: 109 
>hypothetical protein CGMCC3_g1462 [Colletotrichum fructicola]
Sequence ID: KAE9582537.1 Length: 109 >hypothetical protein CGCFRS4_v003552 [Colletotrichum fructicola]
Sequence ID: KAF4900149.1 Length: 109 >hypothetical protein CGCF415_v009264 [Colletotrichum fructicola]
Sequence ID: KAF4902709.1 Length: 109 >hypothetical protein CGCF245_v004438 [Colletotrichum fructicola]
Sequence ID: KAF4938555.1 Length: 109  
Range 1: 1 to 109

Score:150 bits(379), Expect:2e-51, 
Method:Compositional matrix adjust., 
Identities:69/109(63%), Positives:82/109(75%), Gaps:1/109(0%)

Query  1    MKLSVICTIVALAVTSTEACAKYKHCWCERDNFMYQGKIQDNVPWDEDTVKACVD-PGTV  59
            M+L+ +  + A  +TS EACAKYK+CWCERD  + QGK QDNVPWD DT KAC +  GT+
Sbjct  1    MRLTSLLAVAAFTITSIEACAKYKNCWCERDGIVDQGKTQDNVPWDVDTAKACAENSGTI  60

Query  60   GYYGQNFKECYRYKKMFPAFIPSKAIDNCDWRNKCISVGASTGYCRDKI  108
            GYYGQNFKEC+RYKK++ A  P  AI+NCDW   CI  G STGYCRDKI
Sbjct  61   GYYGQNFKECFRYKKLWWAVPPDTAINNCDWAKSCIIAGGSTGYCRDKI  109


>hypothetical protein CTA1_5125 [Colletotrichum tanaceti]
Sequence ID: TKW54816.1 Length: 112 
Range 1: 1 to 111

Score:146 bits(368), Expect:1e-49, 
Method:Compositional matrix adjust., 
Identities:70/111(63%), Positives:84/111(75%), Gaps:3/111(2%)

Query  1    MKLSVICTIVALAVTSTEA--CAKYKHCWCERDNFMYQGKIQDNVPWDEDTVKACVDPGT  58
            MK SV+CTIVALAVTS +A  CA+Y+ CWC R+ FMYQGK+QDN+ WD+ TV ACV+PG+
Sbjct  1    MKFSVVCTIVALAVTSAKAGGCAEYRKCWCIRNQFMYQGKVQDNIAWDDFTVAACVNPGS  60

Query  59   VGYYGQNFKECYRYK-KMFPAFIPSKAIDNCDWRNKCISVGASTGYCRDKI  108
             GY G NFKEC RY+   F    P+K ID CDW NKC SVGAS G CRD++
Sbjct  61   PGYKGLNFKECERYRSSQFGGLYPAKGIDQCDWDNKCKSVGASGGKCRDRV  111


>hypothetical protein GLRG_09822 [Colletotrichum graminicola M1.001]
Sequence ID: XP_008098698.1 Length: 107 
>hypothetical protein GLRG_09822 [Colletotrichum graminicola M1.001]
Sequence ID: EFQ34678.1 Length: 107  
Range 1: 1 to 107

Score:139 bits(351), Expect:3e-47, 
Method:Compositional matrix adjust., 
Identities:67/108(62%), Positives:83/108(76%), Gaps:1/108(0%)

Query  1    MKLSVICTIVALAVTSTEACAKYKHCWCERDNFMYQGKIQDNVPWDEDTVKACVDPGTVG  60
            MKLSVI   +ALAV+S +ACAKYK+CWC R+N  YQG+IQD +  DEDTVKAC   G  G
Sbjct  1    MKLSVILATLALAVSSAQACAKYKNCWCVRNNVEYQGRIQD-IASDEDTVKACAGTGDPG  59

Query  61   YYGQNFKECYRYKKMFPAFIPSKAIDNCDWRNKCISVGASTGYCRDKI  108
            YYGQNF+EC+RYK  +  F   KAI+NC+W +KC++ GA+ GYCRDKI
Sbjct  60   YYGQNFQECHRYKHGWWPFTNFKAINNCEWTDKCVAAGATIGYCRDKI  107


>hypothetical protein CSHISOI_05305 [Colletotrichum shisoi]
Sequence ID: TQN70159.1 Length: 93 
Range 1: 7 to 75

Score:129 bits(325), Expect:2e-43, 
Method:Compositional matrix adjust., 
Identities:59/71(83%), Positives:64/71(90%), Gaps:2/71(2%)

Query  28  CERDNFMYQGKIQDNVPWDEDTVKACVDPGTVGYYGQNFKECYRYKKMFPAFIPSKAIDN  87
           CERDNF YQGKIQDN+PWDEDTVKACV PGTV YYGQ FKECYRY+K FPAF+PSKAIDN
Sbjct  7   CERDNFEYQGKIQDNIPWDEDTVKACVPPGTVDYYGQTFKECYRYQKSFPAFLPSKAIDN  66

Query  88  CDWRNKCISVG  98
           CDWRN  +S+G
Sbjct  67  CDWRN--VSLG  75


>hypothetical protein CORC01_11634 [Colletotrichum orchidophilum]
Sequence ID: XP_022470245.1 Length: 149 
>hypothetical protein CORC01_11634 [Colletotrichum orchidophilum]
Sequence ID: OHE93077.1 Length: 149  
Range 1: 54 to 143

Score:130 bits(328), Expect:4e-43, 
Method:Compositional matrix adjust., 
Identities:58/90(64%), Positives:70/90(77%), Gaps:0/90(0%)

Query  1    MKLSVICTIVALAVTSTEACAKYKHCWCERDNFMYQGKIQDNVPWDEDTVKACVDPGTVG  60
            MKLS++ TI A+A+TSTEACAKY +CWC R+NFMY G +  N+PWD  T +AC   G  G
Sbjct  54   MKLSILATIAAVAITSTEACAKYTNCWCVRNNFMYNGALSSNIPWDAYTSQACSGTGQDG  113

Query  61   YYGQNFKECYRYKKMFPAFIPSKAIDNCDW  90
            YYG N++ECYRYKK   AFIPSKAI+NCDW
Sbjct  114  YYGPNYQECYRYKKSPLAFIPSKAINNCDW  143


>hypothetical protein Vi05172_g4598 [Venturia inaequalis]
Sequence ID: RDI85288.1 Length: 109 
Range 1: 1 to 109

Score:128 bits(322), Expect:1e-42, 
Method:Compositional matrix adjust., 
Identities:60/109(55%), Positives:72/109(66%), Gaps:1/109(0%)

Query  1    MKLSVICTIVALAVTSTEACAKYKHCWCERDNFMYQGKIQDNVPWDEDTVKACVDPGTVG  60
            MKLS    I+    T T +C+ YK CWCE  N  Y+ K   NVPWDE TV AC +PG +G
Sbjct  1    MKLSTFLPIILALATPTFSCSYYKRCWCEMTNITYEKKEHQNVPWDEHTVTACREPGEIG  60

Query  61   YYG-QNFKECYRYKKMFPAFIPSKAIDNCDWRNKCISVGASTGYCRDKI  108
            Y G  NFK C+RYK+ FP F+ S +I NCDWRN+C   GASTGYC +KI
Sbjct  61   YDGIHNFKTCFRYKQRFPPFLRSYSIKNCDWRNQCQDAGASTGYCVEKI  109


>hypothetical protein CTRI78_v000317 [Colletotrichum trifolii]
Sequence ID: TDZ74752.1 Length: 119 
Range 1: 1 to 117

Score:122 bits(306), Expect:4e-40, 
Method:Compositional matrix adjust., 
Identities:62/117(53%), Positives:78/117(66%), Gaps:9/117(7%)

Query  1    MKLSVICTIVALAVTSTEACAKYKHCWCERDNFMYQGKIQDNVPWDEDTVKACVD-PGTV  59
            MK S +  I A+AVTSTEACA+YK+CWCER  F ++GK+ DN+PWD+ T  AC    GT 
Sbjct  1    MKASSLLAIAAVAVTSTEACARYKYCWCERSAFTFEGKLSDNIPWDDFTQTACGKMSGTP  60

Query  60   GYY--GQNFKECYRYKKMFPAFIPSKAIDNCDWRNKCISV------GASTGYCRDKI  108
            G+Y     +KECYR+K+ F A  PSKA++NCDW   CI        G  TG+CRDKI
Sbjct  61   GWYLDPPKYKECYRHKQYFMALKPSKALNNCDWTQACIDAAGPDVEGTVTGWCRDKI  117


>hypothetical protein Cob_v006915 [Colletotrichum orbiculare MAFF 240422]
Sequence ID: TDZ20221.1 Length: 119 
Range 1: 1 to 117

Score:118 bits(296), Expect:1e-38, 
Method:Compositional matrix adjust., 
Identities:60/117(51%), Positives:77/117(65%), Gaps:9/117(7%)

Query  1    MKLSVICTIVALAVTSTEACAKYKHCWCERDNFMYQGKIQDNVPWDEDTVKACVD-PGTV  59
            MK S +  + A+AVTSTEACA+YK+CWCER  F ++GK+ DN+PWD+ T  AC    GT 
Sbjct  1    MKASSLLAVAAVAVTSTEACARYKNCWCERSAFTFEGKLSDNIPWDDFTQAACGKMSGTP  60

Query  60   GYY--GQNFKECYRYKKMFPAFIPSKAIDNCDWRNKCISV------GASTGYCRDKI  108
            G+Y     +KECYR+KK F A  PSKA++NCDW   C         G  TG+CR+KI
Sbjct  61   GWYLDPPKYKECYRHKKYFMALKPSKALNNCDWTQACKDAAGPDVEGTVTGWCREKI  117


>hypothetical protein C8035_v011054 [Colletotrichum spinosum]
Sequence ID: TDZ32636.1 Length: 119 
Range 1: 1 to 117

Score:115 bits(289), Expect:1e-37, 
Method:Compositional matrix adjust., 
Identities:59/117(50%), Positives:76/117(64%), Gaps:9/117(7%)

Query  1    MKLSVICTIVALAVTSTEACAKYKHCWCERDNFMYQGKIQDNVPWDEDTVKACVD-PGTV  59
            MK S +  I A+AVTSTEACA+YK+CWCER  F ++GK+ DN+PWD+ T  AC    GT 
Sbjct  1    MKASSLLAIAAVAVTSTEACARYKNCWCERSAFTFEGKLSDNIPWDDFTQAACGKMGGTP  60

Query  60   GYY--GQNFKECYRYKKMFPAFIPSKAIDNCDWRNKCISV------GASTGYCRDKI  108
            G+Y     +KECYR+KK +   +PSKA++NCDW   C         G  TG+CRD I
Sbjct  61   GWYLDPPKYKECYRHKKHWFPLVPSKALNNCDWTKACQEAAGANVEGTVTGWCRDYI  117


>EC65 protein [Colletotrichum tofieldiae]
Sequence ID: KZL67632.1 Length: 130 
Range 1: 1 to 114

Score:116 bits(290), Expect:1e-37, 
Method:Compositional matrix adjust., 
Identities:67/116(58%), Positives:77/116(66%), Gaps:10/116(8%)

Query  1    MKLSVICTIVALAVTSTEACAKYKHCWCERDNFMYQGKIQDNVPWDEDTVKACV---DPG  57
            MKL  +  IV LA+T+ EACA YKHCWC R+   YQGK+QDN+ WDEDTVKACV     G
Sbjct  1    MKLPSVLLIVTLALTTAEACASYKHCWCLRNGIEYQGKVQDNIAWDEDTVKACVANGGGG  60

Query  58   TVGYYGQNFKECYRYKKMFPAFIPSKAIDNCDWRNKCISVG-----ASTGYCRDKI  108
              GYYGQNFKECYRY K         AI+NCDW N CI+ G     ++ G CRDKI
Sbjct  61   VSGYYGQNFKECYRYVKRKIRL--DGAINNCDWNNYCIAAGKAAGVSAYGVCRDKI  114


>hypothetical protein EG328_010318 [Venturia inaequalis]
Sequence ID: KAE9983081.1 Length: 119 
>hypothetical protein EG327_010453 [Venturia inaequalis]
Sequence ID: KAE9991977.1 Length: 119 >hypothetical protein Vi05172_g456 [Venturia inaequalis]
Sequence ID: RDI89088.1 Length: 119  
Range 1: 1 to 109

Score:115 bits(287), Expect:2e-37, 
Method:Compositional matrix adjust., 
Identities:56/109(51%), Positives:68/109(62%), Gaps:1/109(0%)

Query  1    MKLSVICTIVALAVTSTEACAKYKHCWCERDNFMYQGKIQDNVPWDEDTVKACVDPGTVG  60
            MKLS    IV +  + T +C+ YK CWC+ ++  YQGK   N+PWD  TV AC DPG VG
Sbjct  1    MKLSTFVPIVLVLASPTFSCSWYKRCWCQLNDQTYQGKEHQNIPWDNSTVTACTDPGEVG  60

Query  61   YYG-QNFKECYRYKKMFPAFIPSKAIDNCDWRNKCISVGASTGYCRDKI  108
            Y G  NFK CYR+K   P      AIDNC WR +C   GASTGYC +K+
Sbjct  61   YDGVNNFKTCYRFKWKKPKLAGWFAIDNCKWRKECEEAGASTGYCTEKV  109


>hypothetical protein C8034_v002647 [Colletotrichum sidae]
Sequence ID: TEA14816.1 Length: 126 
Range 1: 1 to 114

Score:113 bits(283), Expect:1e-36, 
Method:Compositional matrix adjust., 
Identities:67/116(58%), Positives:78/116(67%), Gaps:10/116(8%)

Query  1    MKLSVICTIVALAVTSTEACAKYKHCWCERDNFMYQGKIQDNVPWDEDTVKAC---VDPG  57
            MK S I    ALAVTS +ACA+YK CWC RDNF YQGK+Q++VPWDEDTVKAC      G
Sbjct  1    MKFSSIIVAAALAVTSVQACARYKECWCVRDNFEYQGKVQNDVPWDEDTVKACEANGGGG  60

Query  58   TVGYYGQNFKECYRYKKMFPAFIPSKAIDNCDWRNKCISVG-----ASTGYCRDKI  108
              GYYGQNFKECYRY  +  ++    AI+NCD+ N C + G      S G CRDKI
Sbjct  61   VSGYYGQNFKECYRY--VERSWRLDGAINNCDFSNDCAAAGKAAGVTSRGLCRDKI  114


>hypothetical protein C8035_v005046 [Colletotrichum spinosum]
Sequence ID: TDZ36715.1 Length: 126 
Range 1: 1 to 114

Score:112 bits(280), Expect:4e-36, 
Method:Compositional matrix adjust., 
Identities:67/116(58%), Positives:76/116(65%), Gaps:10/116(8%)

Query  1    MKLSVICTIVALAVTSTEACAKYKHCWCERDNFMYQGKIQDNVPWDEDTVKAC---VDPG  57
            MK S +    ALAVTS +ACA YK CWC RDNF YQGK+Q++VPWDEDTVKAC      G
Sbjct  1    MKFSSMIVAAALAVTSVQACASYKECWCVRDNFKYQGKVQNDVPWDEDTVKACEANGGGG  60

Query  58   TVGYYGQNFKECYRYKKMFPAFIPSKAIDNCDWRNKCISVG-----ASTGYCRDKI  108
              GYYGQNFKECYRY K    +    AI+NCD+ N C + G      S G CRDKI
Sbjct  61   VSGYYGQNFKECYRYVKR--TWRLDGAINNCDFSNDCAAAGKAAGVTSRGLCRDKI  114


>hypothetical protein CTRI78_v010270 [Colletotrichum trifolii]
Sequence ID: TDZ40527.1 Length: 126 
Range 1: 1 to 114

Score:111 bits(277), Expect:1e-35, 
Method:Compositional matrix adjust., 
Identities:66/116(57%), Positives:76/116(65%), Gaps:10/116(8%)

Query  1    MKLSVICTIVALAVTSTEACAKYKHCWCERDNFMYQGKIQDNVPWDEDTVKAC---VDPG  57
            MK S +    ALAVTS +ACA YK CWC RDNF YQGK+Q++VPWDEDTVKAC      G
Sbjct  1    MKFSSMIVAAALAVTSVQACASYKECWCVRDNFEYQGKVQNDVPWDEDTVKACEANGGGG  60

Query  58   TVGYYGQNFKECYRYKKMFPAFIPSKAIDNCDWRNKCISVG-----ASTGYCRDKI  108
              GYYGQNFKECYRY  +   +    AI+NCD+ N C + G      S G CRDKI
Sbjct  61   VSGYYGQNFKECYRY--VERTWRLDGAINNCDFSNDCAAAGKAAGVTSRGLCRDKI  114


>hypothetical protein Vi05172_g1105 [Venturia inaequalis]
Sequence ID: RDI88445.1 Length: 109 
Range 1: 1 to 109

Score:110 bits(275), Expect:1e-35, 
Method:Compositional matrix adjust., 
Identities:50/109(46%), Positives:68/109(62%), Gaps:1/109(0%)

Query  1    MKLSVICTIVALAVTSTEACAKYKHCWCERDNFMYQGKIQDNVPWDEDTVKACVDPGTVG  60
            MKLS    ++    T   +C  +K CWC+ D+  YQGK   N+  DE TVKAC +PGT+G
Sbjct  1    MKLSTFLPVILALATPILSCHHFKRCWCQLDDQTYQGKEHQNIASDEHTVKACREPGTIG  60

Query  61   YYG-QNFKECYRYKKMFPAFIPSKAIDNCDWRNKCISVGASTGYCRDKI  108
            Y G  NFK C+R+KK +P F+ S +I NC+W N+C   GAS G C  ++
Sbjct  61   YDGVNNFKTCFRFKKRWPPFLGSYSIKNCNWNNQCRDAGASAGLCTQRL  109


>hypothetical protein CH35J_009657 [Colletotrichum higginsianum]
Sequence ID: TIC93471.1 Length: 130 
>hypothetical protein CH063_07188 [Colletotrichum higginsianum]
Sequence ID: CCF35390.1 Length: 130 >EC65 protein [Colletotrichum higginsianum]
Sequence ID: CCF70947.1 Length: 130  
Range 1: 1 to 114

Score:110 bits(275), Expect:2e-35, 
Method:Compositional matrix adjust., 
Identities:65/116(56%), Positives:74/116(63%), Gaps:10/116(8%)

Query  1    MKLSVICTIVALAVTSTEACAKYKHCWCERDNFMYQGKIQDNVPWDEDTVKAC---VDPG  57
            MKL  +  IV LA+TS EACA YKHCWC R++  YQGKIQ N+ WD+DT KAC      G
Sbjct  1    MKLPSVFLIVTLALTSVEACASYKHCWCLRNDIEYQGKIQSNIAWDDDTTKACQANGGGG  60

Query  58   TVGYYGQNFKECYRYKKMFPAFIPSKAIDNCDWRNKCISVGAST-----GYCRDKI  108
              GYYGQNFKECYRY K    +    AIDNCDW   CI+ G +      G CRDKI
Sbjct  61   VTGYYGQNFKECYRYVK--RTWRLDGAIDNCDWNKHCIAAGKAAGVNAYGVCRDKI  114


>hypothetical protein Cob_v010630 [Colletotrichum orbiculare MAFF 240422]
Sequence ID: TDZ16448.1 Length: 126 
Range 1: 1 to 114

Score:108 bits(271), Expect:9e-35, 
Method:Compositional matrix adjust., 
Identities:64/116(55%), Positives:74/116(63%), Gaps:10/116(8%)

Query  1    MKLSVICTIVALAVTSTEACAKYKHCWCERDNFMYQGKIQDNVPWDEDTVKAC---VDPG  57
            MK S +    ALAVTS +ACA YK CWC RDN  YQGK+Q++VPWDEDTVKAC      G
Sbjct  1    MKFSSMIVAAALAVTSVQACASYKECWCVRDNIKYQGKVQNDVPWDEDTVKACEANGGGG  60

Query  58   TVGYYGQNFKECYRYKKMFPAFIPSKAIDNCDWRNKCISVG-----ASTGYCRDKI  108
              G YGQNFKECYRY  +   +    AI+NCD+ N C + G      S G CRDKI
Sbjct  61   VSGDYGQNFKECYRY--VERTWRLDGAINNCDFSNDCAAAGKAAGVTSRGLCRDKI  114


>hypothetical protein CSHISOI_04943 [Colletotrichum shisoi]
Sequence ID: TQN70502.1 Length: 118 
Range 1: 1 to 113

Score:108 bits(269), Expect:1e-34, 
Method:Compositional matrix adjust., 
Identities:63/115(55%), Positives:76/115(66%), Gaps:10/115(8%)

Query  1    MKLSVICTIVALAVTSTEACAKYKHCWCERDNFMYQGKIQDNVPWDEDTVKAC---VDPG  57
            MKL  +  IV LA+TS EACA YK+CWC R++  YQGKIQ N+ WD+DT KAC      G
Sbjct  1    MKLPSVLLIVTLALTSAEACASYKYCWCLRNDIEYQGKIQSNIAWDDDTTKACQANGGGG  60

Query  58   TVGYYGQNFKECYRYKKMFPAFIPSKAIDNCDWRNKCISVGAST-----GYCRDK  107
             +GY+GQNFKECYRY K    +    AIDNCDW   CI+VG++      G CRDK
Sbjct  61   VIGYFGQNFKECYRYVK--RTWRLDGAIDNCDWNKLCIAVGSAAGVSAYGVCRDK  113


>hypothetical protein CCHL11_09180 [Colletotrichum chlorophyti]
Sequence ID: OLN97701.1 Length: 123 
Range 1: 1 to 113

Score:107 bits(268), Expect:2e-34, 
Method:Compositional matrix adjust., 
Identities:65/116(56%), Positives:75/116(64%), Gaps:11/116(9%)

Query  1    MKLSVICTIVALAVTSTEACAKYKHCWCERDNFMYQGKIQDNVPWDEDTVKACV---DPG  57
            MK SV    V LA+TS EACA YK+CWC RDNF YQGK+Q+N+ WDEDT KACV     G
Sbjct  1    MKFSVFLGAV-LAITSAEACASYKYCWCVRDNFNYQGKVQNNIAWDEDTTKACVANGGGG  59

Query  58   TVGYYGQNFKECYRYKKMFPAFIPSKAIDNCDWRNKCISVG-----ASTGYCRDKI  108
              G+YGQNFKECYRY K         AI+NCD+  +C + G      S G CRDKI
Sbjct  60   VSGWYGQNFKECYRYVK--RTIRLDGAINNCDFSEQCAAAGKAEGVTSRGLCRDKI  113


>hypothetical protein GQ607_005562 [Colletotrichum asianum]
Sequence ID: KAF0327079.1 Length: 144 
Range 1: 16 to 90

Score:106 bits(264), Expect:1e-33, 
Method:Compositional matrix adjust., 
Identities:52/76(68%), Positives:58/76(76%), Gaps:2/76(2%)

Query  16  STEACAKYKHCWCERDNFMYQGKIQDNVPWDEDTVKACVD-PGTVGYYGQNFKECYRYKK  74
           S EACAKYK CWCERD  + QGK QDNVPWD DT KAC +  GT+GYYGQNFKEC+RY K
Sbjct  16  SIEACAKYKKCWCERDGIVDQGKTQDNVPWDVDTAKACAENSGTIGYYGQNFKECFRY-K  74

Query  75  MFPAFIPSKAIDNCDW  90
           ++ A  P  AI NCDW
Sbjct  75  LWWAVPPDTAIHNCDW  90


>hypothetical protein C8034_v009259 [Colletotrichum sidae]
Sequence ID: TDZ10622.1 Length: 392 
Range 1: 1 to 97

Score:110 bits(276), Expect:4e-33, 
Method:Composition-based stats., 
Identities:51/97(53%), Positives:68/97(70%), Gaps:3/97(3%)

Query  1   MKLSVICTIVALAVTSTEACAKYKHCWCERDNFMYQGKIQDNVPWDEDTVKACVD-PGTV  59
           MK S +  I A+AVTSTEACA+YK+CWCER  F ++GK+ DN+PWD+ T  AC    GT 
Sbjct  1   MKASSLLAIAAVAVTSTEACARYKNCWCERSAFTFEGKLSDNIPWDDFTQAACGKMSGTP  60

Query  60  GYY--GQNFKECYRYKKMFPAFIPSKAIDNCDWRNKC  94
           G+Y     +KEC+R+KK +   +PSKA++NCDW   C
Sbjct  61  GWYLDPPKYKECHRHKKHWFPLVPSKALNNCDWTKAC  97


>EC65 protein [Colletotrichum higginsianum IMI 349063]
Sequence ID: XP_018153795.1 Length: 136 
>EC65 protein [Colletotrichum higginsianum IMI 349063]
Sequence ID: OBR05277.1 Length: 136  
Range 1: 1 to 132

Score:99.0 bits(245), Expect:8e-31, 
Method:Compositional matrix adjust., 
Identities:65/134(49%), Positives:74/134(55%), Gaps:28/134(20%)

Query  1    MKLSVICTIVALAVTSTEACAKYKHCWCERDNFMYQGKIQDNVPWDEDTVKAC---VDPG  57
            MKL  +  IV LA+TS EACA YKHCWC R++  YQGKIQ N+ WD+DT KAC      G
Sbjct  1    MKLPSVFLIVTLALTSVEACASYKHCWCLRNDIEYQGKIQSNIAWDDDTTKACQANGGGG  60

Query  58   TVGYYGQNFKECYRYKKMFPAFIPSKAIDNCDWR------------------NKCISVGA  99
              GYYGQNFKECYRY K    +    AIDNCDW                     CI+ G 
Sbjct  61   VTGYYGQNFKECYRYVK--RTWRLDGAIDNCDWNKVSEAQKAGERDDANRLVKHCIAAGK  118

Query  100  ST-----GYCRDKI  108
            +      G CRDKI
Sbjct  119  AAGVNAYGVCRDKI  132


>hypothetical protein CSUB01_07285 [Colletotrichum sublineola]
Sequence ID: KDN62126.1 Length: 113 
Range 1: 1 to 93

Score:96.7 bits(239), Expect:5e-30, 
Method:Compositional matrix adjust., 
Identities:53/93(57%), Positives:65/93(69%), Gaps:3/93(3%)

Query  1   MKLSVICTIVALAVTSTEACAKYKHCWCERDNFMYQGKIQDNVPWDEDTVKAC-VDPGTV  59
           MKLSV    +ALA++S +ACAKYK+CWCE++   YQGKIQDN+ WD  T  AC  + G  
Sbjct  1   MKLSVTFAALALAISSAQACAKYKNCWCEKNGVEYQGKIQDNIAWDNATKAACDNEGGEA  60

Query  60  GYYGQNFKECYRYKKMFPAFI--PSKAIDNCDW  90
           G+YG NF ECYRYKK    F   P+KAI NC+W
Sbjct  61  GWYGNNFMECYRYKKGGIIFFLSPTKAIQNCEW  93


>ec65 protein [Colletotrichum incanum]
Sequence ID: OHW93689.1 Length: 136 
Range 1: 1 to 115

Score:93.6 bits(231), Expect:1e-28, 
Method:Compositional matrix adjust., 
Identities:57/117(49%), Positives:73/117(62%), Gaps:11/117(9%)

Query  1    MKLSVICTIVA-LAVTSTEACAKYKHCWCERDNFMYQGKIQDNVPWDEDTVK---ACVDP  56
            MK+S    I A LA+++ EACA YK+CWC R+N  Y+G+IQDN+ WD DTVK   A    
Sbjct  1    MKISAAVFITATLAISTAEACASYKNCWCVRNNVEYEGRIQDNIAWDADTVKACAANGGG  60

Query  57   GTVGYYGQNFKECYRYKKMFPAFIPSKAIDNCDWRNKCISVG-----ASTGYCRDKI  108
            G  G+YGQNF+ECYRY K         AI+NCDW  +C + G      + G CR+KI
Sbjct  61   GVAGWYGQNFQECYRYVKRTIRL--DGAINNCDWNKRCAAAGNLSGAETYGVCRNKI  115


>hypothetical protein CTA1_2443 [Colletotrichum tanaceti]
Sequence ID: TKW50986.1 Length: 134 
Range 1: 1 to 118

Score:85.9 bits(211), Expect:1e-25, 
Method:Compositional matrix adjust., 
Identities:53/120(44%), Positives:63/120(52%), Gaps:14/120(11%)

Query  1    MKLSVICTIVALAVTSTEA--CAKYKHCWCERDNFMYQGKIQDNVPWDEDTVKACVDPGT  58
            MKLS +  IVALA+TS EA  C KYK CWC RD     G    +V WD  T KAC D G 
Sbjct  1    MKLSSVFLIVALALTSAEAEKCKKYKRCWCRRDQVETNGTTLHHVAWDAFTAKACEDNGG  60

Query  59   VG----YYGQNFKECYRYKKMFPAFIPSKAIDNCDWRNKCISVGAS------TGYCRDKI  108
             G    +     KECYRYKK   AF  +  I+ C+WR +C+  G         G CR+ I
Sbjct  61   EGRVDTFDDNTHKECYRYKK--GAFWRNGGINLCEWRKRCVYAGKMDNNPLVDGVCRNAI  118


>hypothetical protein Vi05172_g3679 [Venturia inaequalis]
Sequence ID: RDI86109.1 Length: 122 
Range 1: 1 to 95

Score:83.6 bits(205), Expect:7e-25, 
Method:Compositional matrix adjust., 
Identities:43/97(44%), Positives:59/97(60%), Gaps:5/97(5%)

Query  1   MKLSVI--CTIVALAVTSTEACAKYKHCWCERDNFMYQGKIQDNVPWDEDTVKACVDPGT  58
           MK++ +    I+AL  T+T  CA YK CWCE  N  Y+GK   NVPWD+ T  AC +PG 
Sbjct  1   MKIATLIPTVILALFTTTTIGCATYKVCWCELLNTTYKGKPNQNVPWDDMTQAACREPGK  60

Query  59  VGYYGQ-NFKECYRYKKMFPAFIPSKAIDNCDWRNKC  94
           + Y    N K C+R+ +    FI ++ IDNC W+N+C
Sbjct  61  IQYRNMYNHKVCWRFNER--TFITAQGIDNCSWKNQC  95


>hypothetical protein C8035_v000750 [Colletotrichum spinosum]
Sequence ID: TDZ32188.1 Length: 105 
Range 1: 1 to 99

Score:54.7 bits(130), Expect:8e-14, 
Method:Compositional matrix adjust., 
Identities:42/112(38%), Positives:57/112(50%), Gaps:18/112(16%)

Query  1    MKLSVICTIVALAVTST-EACAKYKHCWCERDNFMYQGKIQDNVPWDEDTVKACV--DPG  57
            MKL+ + T  AL++T T +ACA YK+C C+           D +P DE T  +C   D  
Sbjct  1    MKLAFVLT-AALSLTGTVQACAYYKNCHCQNS---------DGMPNDEATKASCKKGDIR  50

Query  58   TVGYYGQNFKECYRYKKMFPAFIPSKAIDNCDWRNKCISVGAST--GYCRDK  107
                 G  FKEC+RY+  F  +    A+ NC +R +C   GAS     CRDK
Sbjct  51   ERTEMGVTFKECHRYQYYFFGY---DALSNCKFRKRCKKHGASGEDSSCRDK  99


>putative transporter [Colletotrichum orbiculare MAFF 240422]
Sequence ID: TDZ17591.1 Length: 679 
Range 1: 576 to 676

Score:57.8 bits(138), Expect:1e-13, 
Method:Composition-based stats., 
Identities:42/112(38%), Positives:57/112(50%), Gaps:15/112(13%)

Query  1    MKLSVICTIVALAVTSTEACAKYKHCWCERDNFMYQGKIQDNVPWDEDTVKACVDPGTVG  60
            M+ S +  ++A+A+T T+ACA YK+C C  +N    GK  D       T   C      G
Sbjct  576  MRASFVHLVLAMALT-TQACATYKNCACTDEN----GKTDDLT-----TEAVCYGDEKGG  625

Query  61   Y---YGQNFKECYRYKKMFPAFIPSKAIDNCDWRNKCISVGAS-TGYCRDKI  108
            +   + Q+FKEC RY K    F  ++ IDNCD+R  C   GA     CR KI
Sbjct  626  WHLIHDQDFKEC-RYFKKGSFFRGARGIDNCDFREWCHKKGAKGDSRCRSKI  676


>hypothetical protein C8034_v004543 [Colletotrichum sidae]
Sequence ID: TEA13527.1 Length: 105 
Range 1: 1 to 99

Score:54.7 bits(130), Expect:1e-13, 
Method:Compositional matrix adjust., 
Identities:42/112(38%), Positives:57/112(50%), Gaps:18/112(16%)

Query  1    MKLSVICTIVALAVTST-EACAKYKHCWCERDNFMYQGKIQDNVPWDEDTVKACV--DPG  57
            MKL+ + T  AL++T T +ACA YK+C C+           D +P DE T  +C   D  
Sbjct  1    MKLAFVLT-AALSLTGTVQACAYYKNCHCQNS---------DGMPNDEATKASCKKGDIR  50

Query  58   TVGYYGQNFKECYRYKKMFPAFIPSKAIDNCDWRNKCISVGAST--GYCRDK  107
                 G  FKEC+RY+  F  +    A+ NC +R +C   GAS     CRDK
Sbjct  51   ERTEMGVTFKECHRYQYYFFGY---DALSNCKFRKRCKKNGASGEDSSCRDK  99


>hypothetical protein GQ607_010034 [Colletotrichum asianum]
Sequence ID: KAF0322793.1 Length: 102 
Range 1: 1 to 95

Score:51.6 bits(122), Expect:2e-12, 
Method:Compositional matrix adjust., 
Identities:39/109(36%), Positives:55/109(50%), Gaps:15/109(13%)

Query  1    MKLSVICTIVALAVTSTEACAKYKHCWCERDNFMYQGKIQDNVPWDEDTVKACVDPGTVG  60
            MK S + +++ALA+T T+AC +YK+C C           +D    D  T  AC DP    
Sbjct  1    MKASFVLSVLALALT-TQACDQYKYCACTN---------EDGSTNDVATDSAC-DPSYTR  49

Query  61   YYGQNFKECYRYKKMFPAFIPSKAIDNCDWRNKCISVGA-STGYCRDKI  108
             + + + EC RYK    AF  + A+ NC +R  C S GA     CR K+
Sbjct  50   IHDKGYTECKRYKS--SAFTVT-ALSNCKFREACQSKGAMGDSKCRAKV  95


>hypothetical protein CTRI78_v011520 [Colletotrichum trifolii]
Sequence ID: TDZ35231.1 Length: 105 
Range 1: 1 to 99

Score:51.2 bits(121), Expect:2e-12, 
Method:Compositional matrix adjust., 
Identities:41/113(36%), Positives:57/113(50%), Gaps:20/113(17%)

Query  1    MKLSVICTIVALAVTST-EACAKYKHCWCERDNFMYQGKIQDNVPWDEDTVKACVDPGTV  59
            MKL+ + T  AL++T T +ACA YK+C C+           D +P DE T  +C   G +
Sbjct  1    MKLAFVLT-AALSLTGTVQACAYYKNCHCQNS---------DGMPNDEATEASC-KKGHI  49

Query  60   ---GYYGQNFKECYRYKKMFPAFIPSKAIDNCDWRNKCISVGAST--GYCRDK  107
                  G  FKEC+ Y+  F  +    A+ NC +R +C   GAS     CRDK
Sbjct  50   RERTEMGVTFKECHYYQYFFFGY---DALSNCKFRKRCKKNGASGEDSSCRDK  99


>hypothetical protein Cob_v008109 [Colletotrichum orbiculare MAFF 240422]
Sequence ID: TDZ18658.1 Length: 152 
Range 1: 48 to 146

Score:52.0 bits(123), Expect:2e-12, 
Method:Compositional matrix adjust., 
Identities:41/112(37%), Positives:56/112(50%), Gaps:18/112(16%)

Query  1    MKLSVICTIVALAVTST-EACAKYKHCWCERDNFMYQGKIQDNVPWDEDTVKACV--DPG  57
            MKL+ + T  AL++T T +ACA YK+C C+           D +P DE T  +C   D  
Sbjct  48   MKLAFVLT-AALSLTGTVQACAYYKNCHCQNS---------DGMPNDEATKASCKKGDIR  97

Query  58   TVGYYGQNFKECYRYKKMFPAFIPSKAIDNCDWRNKCISVGAS--TGYCRDK  107
                 G  FKEC+ Y+  F  +    A+ NC +R +C   GAS     CRDK
Sbjct  98   ERTEMGVTFKECHYYEYYFFGY---NALSNCKFRKRCKKNGASGEDSSCRDK  146


>hypothetical protein C8035_v001422 [Colletotrichum spinosum]
Sequence ID: TDZ31684.1 Length: 103 
Range 1: 1 to 101

Score:50.1 bits(118), Expect:5e-12, 
Method:Compositional matrix adjust., 
Identities:37/109(34%), Positives:58/109(53%), Gaps:9/109(8%)

Query  1    MKLSVICTIVALAVTSTEACAKYKHCWCERDNFMYQGKIQDNVPWDEDTVKACVDPGTVG  60
            M+ S + +++A+A+T T+ACA YK+C C  +N        + V + ++      + G   
Sbjct  1    MRASFVLSVLAMALT-TQACATYKNCACTDENGNTDDLTTEAVCYGDE------EGGWHL  53

Query  61   YYGQNFKECYRYKKMFPAFIPSKAIDNCDWRNKCISVGA-STGYCRDKI  108
             + Q+FKEC RY K       ++ IDNCD+R+ C   GA     CR KI
Sbjct  54   IHDQDFKEC-RYFKKRTWTKGARGIDNCDFRDWCHKKGAKGDSRCRSKI  101


>hypothetical protein C8034_v012338 [Colletotrichum sidae]
Sequence ID: TEA16897.1 Length: 103 
Range 1: 1 to 101

Score:49.7 bits(117), Expect:7e-12, 
Method:Compositional matrix adjust., 
Identities:41/112(37%), Positives:57/112(50%), Gaps:15/112(13%)

Query  1    MKLSVICTIVALAVTSTEACAKYKHCWCERDNFMYQGKIQDNVPWDEDTVKACVDPGTVG  60
            M+ S +  ++A+A+T T+ACA YK+C C  +N    GK  D       T   C      G
Sbjct  1    MRASFVHLVLAMALT-TQACATYKNCACTDEN----GKTDDLT-----TEAVCYSDEKGG  50

Query  61   Y---YGQNFKECYRYKKMFPAFIPSKAIDNCDWRNKCISVGA-STGYCRDKI  108
            +   + Q+FKEC RY K       ++ IDNCD+R+ C   GA     CR KI
Sbjct  51   WHLIHDQDFKEC-RYFKKRTWTKGARGIDNCDFRDWCHKKGAKGDSRCRSKI  101


>hypothetical protein C8035_v008741 [Colletotrichum spinosum]
Sequence ID: TDZ27796.1 Length: 102 
Range 1: 1 to 100

Score:48.1 bits(113), Expect:3e-11, 
Method:Compositional matrix adjust., 
Identities:39/113(35%), Positives:53/113(46%), Gaps:18/113(15%)

Query  1    MKLSVICTIVALAVTSTEACAKYKHCWCERDNFMYQGKIQDNVPWDEDTVKACVDPGTVG  60
            MKL +I   ++ A ++ +AC  Y+HC C            D VP D  T   C D G + 
Sbjct  1    MKLGIILASLSFA-SAVQACKVYQHCHCYN---------SDGVPNDSATADVCKDFGELR  50

Query  61   YY---GQNFKECYRYKKMFPAFIPSKAIDNCDWRNKCISVGAS--TGYCRDKI  108
                  + +KECY Y+  F  F  S+ I NC+ R  C S GA+     CR KI
Sbjct  51   DKTDGDRTYKECYFYR--FNIF-GSQGIGNCEMRKSCKSKGATGDDSSCRKKI  100


>hypothetical protein CTRI78_v002906 [Colletotrichum trifolii]
Sequence ID: TDZ67305.1 Length: 103 
Range 1: 1 to 101

Score:47.4 bits(111), Expect:6e-11, 
Method:Compositional matrix adjust., 
Identities:37/109(34%), Positives:55/109(50%), Gaps:9/109(8%)

Query  1    MKLSVICTIVALAVTSTEACAKYKHCWCERDNFMYQGKIQDNVPWDEDTVKACVDPGTVG  60
            M+ S +  ++A+A+T T+ACA YK+C C  +N        + V + ++        G   
Sbjct  1    MRASFVHLVLAMALT-TQACATYKNCACTDENGNTDDLTTEAVCYGDEK------DGWHL  53

Query  61   YYGQNFKECYRYKKMFPAFIPSKAIDNCDWRNKCISVGA-STGYCRDKI  108
             + Q+FKEC RY K       ++ IDNCD+R  C   GA     CR KI
Sbjct  54   IHDQDFKEC-RYFKKRTWTKGARGIDNCDFREWCHKKGAKGDSRCRSKI  101


>hypothetical protein C8034_v006463 [Colletotrichum sidae]
Sequence ID: TEA12147.1 Length: 102 
Range 1: 1 to 100

Score:47.0 bits(110), Expect:8e-11, 
Method:Compositional matrix adjust., 
Identities:39/115(34%), Positives:57/115(49%), Gaps:22/115(19%)

Query  1    MKLSVICTIVALAVTST-EACAKYKHCWCERDNFMYQGKIQDNVPWDEDTVKACVDPG--  57
            MKL +I  + +L++TS  +ACA Y++C C   N          VP D+ T   C  P   
Sbjct  1    MKLEII--LASLSLTSAVQACATYQNCHCYDSN---------GVPNDKATAAVCKYPSEL  49

Query  58   -TVGYYGQNFKECYRYKKMFPAFIPSKAIDNCDWRNKCISVGASTGY---CRDKI  108
              +   G+ +KEC+ Y  +F     S+ + NC  R  C  +GA TG+   CR KI
Sbjct  50   RVITKGGRTYKECHLY--IFGVH-GSRGLGNCKMREACQGIGA-TGHDSSCRKKI  100


>hypothetical protein Cob_v011874 [Colletotrichum orbiculare MAFF 240422]
Sequence ID: TDZ15165.1 Length: 112 
Range 1: 11 to 110

Score:47.0 bits(110), Expect:1e-10, 
Method:Compositional matrix adjust., 
Identities:39/113(35%), Positives:52/113(46%), Gaps:18/113(15%)

Query  1    MKLSVICTIVALAVTSTEACAKYKHCWCERDNFMYQGKIQDNVPWDEDTVKACVDPGTVG  60
            MKL +I   ++ A ++ +AC  Y+HC C            D VP D  T   C D G + 
Sbjct  11   MKLGIILASLSFA-SAVQACNVYQHCHCYN---------SDGVPNDSATADVCKDFGELR  60

Query  61   YY---GQNFKECYRYKKMFPAFIPSKAIDNCDWRNKCISVGAS--TGYCRDKI  108
                  + +KECY Y+  F  F  S+ I NC  R  C S GA+     CR KI
Sbjct  61   DKTDGDRTYKECYFYR--FNIF-GSQGIGNCQMRKSCKSKGATGDDSSCRKKI  110


>hypothetical protein CTRI78_v002579 [Colletotrichum trifolii]
Sequence ID: TDZ68035.1 Length: 103 
Range 1: 1 to 100

Score:46.6 bits(109), Expect:1e-10, 
Method:Compositional matrix adjust., 
Identities:39/114(34%), Positives:53/114(46%), Gaps:20/114(17%)

Query  1    MKLSVICTIVALAVTST-EACAKYKHCWCERDNFMYQGKIQDNVPWDEDTVKACVDPGTV  59
            MKL +I  + +L++TS  +AC+ Y+HC C            D VP D  T   C + G +
Sbjct  1    MKLGII--LASLSLTSAVQACSVYQHCHCYN---------SDGVPNDTATAAVCKEFGEL  49

Query  60   ---GYYGQNFKECYRYKKMFPAFIPSKAIDNCDWRNKCISVGAST--GYCRDKI  108
                   + +KECY YK     F  S+ I NC  R  C   GA+     CR KI
Sbjct  50   RDKTDGDRTYKECYFYK---FNFFGSQGIGNCQMRKSCQIRGATGDDSSCRKKI  100


>hypothetical protein C8034_v003318 [Colletotrichum sidae]
Sequence ID: TEA14591.1 Length: 100 
Range 1: 1 to 98

Score:46.6 bits(109), Expect:1e-10, 
Method:Compositional matrix adjust., 
Identities:39/113(35%), Positives:56/113(49%), Gaps:20/113(17%)

Query  1    MKLSVICTIVALAVTSTEACAKYKHCWCERDNFMYQGKIQDNVPWDEDTVKACVDPGTVG  60
            MKL+ + + ++LA ++ +ACAKYK+C C  D  M         P D  T  AC  P T+ 
Sbjct  1    MKLATVISALSLA-SAVQACAKYKNCHCYDDKGM---------PDDVATRYAC--PTTME  48

Query  61   Y---YGQNFKECYRYKKMFPAFIPSKAIDNCDWRNKCISVGASTG--YCRDKI  108
                 G  + EC+ Y+      I   A+ NC +R  C   GA+ G   CRDK+
Sbjct  49   QRTELGVTYHECHGYETTLFGPI---ALSNCRFRRWCRLAGATGGDASCRDKV  98


>hypothetical protein CTRI78_v000307 [Colletotrichum trifolii]
Sequence ID: TDZ74894.1 Length: 100 
Range 1: 1 to 98

Score:45.8 bits(107), Expect:2e-10, 
Method:Compositional matrix adjust., 
Identities:38/113(34%), Positives:57/113(50%), Gaps:20/113(17%)

Query  1    MKLSVICTIVALAVTSTEACAKYKHCWCERDNFMYQGKIQDNVPWDEDTVKACVDPGTVG  60
            MKL+ + + ++LA ++ +ACA+YK+C C  D  M         P D  T  AC  P T+ 
Sbjct  1    MKLATVISALSLA-SAVQACARYKNCHCYDDKGM---------PDDTATRYAC--PTTME  48

Query  61   Y---YGQNFKECYRYKKMFPAFIPSKAIDNCDWRNKCISVGASTG--YCRDKI  108
                 G  + EC+ Y+      I   A++NC +R  C   GA+ G   CRDK+
Sbjct  49   QRTELGVTYHECHYYESTVFGPI---ALNNCRFRRWCRLAGATGGDASCRDKV  98


>hypothetical protein C8035_v011168 [Colletotrichum spinosum]
Sequence ID: TDZ29617.1 Length: 100 
Range 1: 1 to 98

Score:45.4 bits(106), Expect:3e-10, 
Method:Compositional matrix adjust., 
Identities:40/113(35%), Positives:57/113(50%), Gaps:20/113(17%)

Query  1    MKLSVICTIVALAVTSTEACAKYKHCWCERDNFMYQGKIQDNVPWDEDTVKACVDPGTVG  60
            MKL+ + + ++LA  + +ACAKYK+C C  D           +P D  T  AC  P T+ 
Sbjct  1    MKLATVISALSLAC-AVQACAKYKNCHCYDDK---------GIPDDVATRFAC--PTTME  48

Query  61   Y---YGQNFKECYRYKKMFPAFIPSKAIDNCDWRNKCISVGASTG--YCRDKI  108
                 G  F EC+ Y+     F P  A++NC +R  C   GA+ G   CRDK+
Sbjct  49   QRTELGVTFHECHFYEAT--VFGPI-ALNNCRFRRWCRLAGATGGDASCRDKV  98


>hypothetical protein CNYM01_01277 [Colletotrichum nymphaeae SA-01]
Sequence ID: KXH37264.1 Length: 99 
Range 1: 1 to 94

Score:45.1 bits(105), Expect:4e-10, 
Method:Compositional matrix adjust., 
Identities:36/109(33%), Positives:50/109(45%), Gaps:16/109(14%)

Query  1    MKLSVICTIVALAVTSTEACAKYKHCWCERDNFMYQGKIQDNVPWDEDTVKACVDPGTVG  60
            MK S++ +++ALA+ S +AC  YK+C C            D  P    T+  C +   V 
Sbjct  1    MKPSIVFSVLALALAS-QACDTYKYCHCTN---------ADGTPNSGATLTVCGNDPYV-  49

Query  61   YYGQNFKECYRYKKMFPAFIPSKAIDNCDWRNKCISVGA-STGYCRDKI  108
             Y   + EC  Y   F      KAI+NCD+R  C   GA     CR K+
Sbjct  50   -YDNGYAECNHYDNYFWVV---KAINNCDFRKACNKNGAPGDSSCRAKV  94


>hypothetical protein CGCTS75_v006115 [Colletotrichum tropicale]
Sequence ID: KAF4830128.1 Length: 101 
Range 1: 1 to 87

Score:44.3 bits(103), Expect:9e-10, 
Method:Compositional matrix adjust., 
Identities:35/100(35%), Positives:44/100(44%), Gaps:13/100(13%)

Query  1   MKLSVICTIVALAVTSTEACAKYKHCWCERDNFMYQGKIQDNVPWDEDTVKACVDPGTVG  60
           MK S I +++A A T T+AC  YK+C C            D    DE T K C D G   
Sbjct  1   MKASFILSVLAFAFT-TQACDHYKYCACLN---------ADGTTNDEITSKVC-DFGYTR  49

Query  61  YYGQNFKECYRYKKMFPAFIPSKAIDNCDWRNKCISVGAS  100
              Q F EC  +   +  F    A DNC +R  C  VG +
Sbjct  50  INDQPFLECKHFSGNW--FTGYSAFDNCKFRESCQYVGGT  87


>hypothetical protein HER10_EVM0004862 [Colletotrichum scovillei]
Sequence ID: KAF4773811.1 Length: 99 
Range 1: 1 to 94

Score:43.9 bits(102), Expect:1e-09, 
Method:Compositional matrix adjust., 
Identities:36/109(33%), Positives:49/109(44%), Gaps:16/109(14%)

Query  1    MKLSVICTIVALAVTSTEACAKYKHCWCERDNFMYQGKIQDNVPWDEDTVKACVDPGTVG  60
            MK SV+ +++ LA+ S +AC  YK+C C            D  P    T+  C +   V 
Sbjct  1    MKPSVVFSVLTLALAS-QACDTYKYCHCTN---------ADGTPNSGATLTVCGNDPYV-  49

Query  61   YYGQNFKECYRYKKMFPAFIPSKAIDNCDWRNKCISVGA-STGYCRDKI  108
             Y   + EC  Y   F      KAI+NCD+R  C   GA     CR K+
Sbjct  50   -YDNGYAECNHYDNYFWVV---KAINNCDFRKACNKNGAPGDSSCRAKV  94


>uncharacterized protein FRV6_12110 [Fusarium oxysporum]
Sequence ID: SCO87983.1 Length: 102 
Range 1: 1 to 101

Score:43.9 bits(102), Expect:1e-09, 
Method:Compositional matrix adjust., 
Identities:37/112(33%), Positives:50/112(44%), Gaps:15/112(13%)

Query  1    MKLSVICTIVALAVTSTEACAKYKHCWCERDNFMYQGKIQDNVPWDEDTVKACVDPGTVG  60
            MK+S++  +   A  S  ACA Y+ C C   N +        V    D  K  ++P T  
Sbjct  1    MKVSILGLLTLSAFAS--ACASYESCHCYDSNGVPNNGATQTVC---DHFKGGMEPNTR-  54

Query  61   YYGQN--FKECYRYKKMFPAFIPSKAIDNCDWRNKCISVGASTG--YCRDKI  108
             YG N  +KEC         F  + + DNCDWR +C S GA+     CR K 
Sbjct  55   EYGANTQYKEC-----NVKIFGGASSFDNCDWRRRCQSAGATGADSSCRSKF  101


>hypothetical protein CGCSCA1_v012364 [Colletotrichum siamense]
Sequence ID: KAF4868514.1 Length: 101 
Range 1: 1 to 95

Score:43.5 bits(101), Expect:2e-09, 
Method:Compositional matrix adjust., 
Identities:38/108(35%), Positives:50/108(46%), Gaps:14/108(12%)

Query  1    MKLSVICTIVALAVTSTEACAKYKHCWCERDNFMYQGKIQDNVPWDEDTVKACVDPGTVG  60
            MK+S    I+ALA+ +T+AC  YK+C C            D  P DE T K C D G   
Sbjct  1    MKVSFFLPILALAL-ATQACDHYKYCACTN---------ADGTPNDEITGKIC-DLGYPR  49

Query  61   YYGQNFKECYRYKKMFPAFIPSKAIDNCDWRNKC-ISVGASTGYCRDK  107
               Q F EC  +   +   I  +A DNC +R  C ++ G     CR K
Sbjct  50   INDQPFLECKHFWGNW--VIGYEAFDNCKFRKSCQLAGGTGDSRCRAK  95


Range 2: 1 to 95

Score:43.5 bits(101), Expect:2e-09, 
Method:Compositional matrix adjust., 
Identities:38/108(35%), Positives:50/108(46%), Gaps:14/108(12%)

Query  1    MKLSVICTIVALAVTSTEACAKYKHCWCERDNFMYQGKIQDNVPWDEDTVKACVDPGTVG  60
            MK+S    I+ALA+ +T+AC  YK+C C            D  P DE T K C D G   
Sbjct  1    MKVSFFLPILALAL-ATQACDHYKYCACTN---------ADGTPNDEITGKIC-DLGYPR  49

Query  61   YYGQNFKECYRYKKMFPAFIPSKAIDNCDWRNKC-ISVGASTGYCRDK  107
               Q F EC  +   +   I  +A DNC +R  C ++ G     CR K
Sbjct  50   INDQPFLECKHFWGNW--VIGYEAFDNCKFRKSCQLAGGTGDSRCRAK  95


>hypothetical protein CGLO_00178 [Colletotrichum gloeosporioides Cg-14]
Sequence ID: EQB59431.1 Length: 102 
Range 1: 1 to 95

Score:43.5 bits(101), Expect:2e-09, 
Method:Compositional matrix adjust., 
Identities:34/109(31%), Positives:52/109(47%), Gaps:15/109(13%)

Query  1    MKLSVICTIVALAVTSTEACAKYKHCWCERDNFMYQGKIQDNVPWDEDTVKACVDPGTVG  60
            MK S + +++ALA+T T+AC +YK+C C  ++      + D   W      AC DP    
Sbjct  1    MKASFVLSVLALALT-TQACDQYKYCACTNEDGTTNDALTD---W------AC-DPSYTR  49

Query  61   YYGQNFKECYRYKKMFPAFIPSKAIDNCDWRNKCISVGA-STGYCRDKI  108
               + + EC  YK    +     A+DNC +R  C + G      CR K+
Sbjct  50   INDKGYTECKLYK---SSTFKVTALDNCKFREACEAKGGKGDSKCRAKV  95


>hypothetical protein GCG54_00000473 [Colletotrichum gloeosporioides]
Sequence ID: KAF3804124.1 Length: 102 
Range 1: 1 to 95

Score:43.5 bits(101), Expect:2e-09, 
Method:Compositional matrix adjust., 
Identities:37/109(34%), Positives:53/109(48%), Gaps:15/109(13%)

Query  1    MKLSVICTIVALAVTSTEACAKYKHCWCERDNFMYQGKIQDNVPWDEDTVKACVDPGTVG  60
            MK S + +++ALA+T T+AC +YK+C C           +D    D  T  AC DP    
Sbjct  1    MKASFVLSVLALALT-TQACDQYKYCACTN---------EDGTTNDALTDWAC-DPSYTR  49

Query  61   YYGQNFKECYRYKKMFPAFIPSKAIDNCDWRNKCISVGA-STGYCRDKI  108
               + + EC  YK    AF  + A+DNC +R  C + G      CR K+
Sbjct  50   INDKGYTECKLYKS--SAFKVT-ALDNCKFREACEAKGGKGDSKCRAKV  95


>hypothetical protein CGCSCA5_v001524 [Colletotrichum siamense]
Sequence ID: KAF4823772.1 Length: 101 
Range 1: 1 to 87

Score:43.1 bits(100), Expect:2e-09, 
Method:Compositional matrix adjust., 
Identities:34/100(34%), Positives:44/100(44%), Gaps:13/100(13%)

Query  1   MKLSVICTIVALAVTSTEACAKYKHCWCERDNFMYQGKIQDNVPWDEDTVKACVDPGTVG  60
           MK S + +++A A T T+AC  YK+C C            D    DE T K C D G   
Sbjct  1   MKASFVLSVLAFAFT-TQACDHYKYCACLN---------ADGTTNDEITGKVC-DFGYTR  49

Query  61  YYGQNFKECYRYKKMFPAFIPSKAIDNCDWRNKCISVGAS  100
              Q F EC  +   +  F    A DNC +R  C  VG +
Sbjct  50  INDQPFLECKHFSGNW--FTGYSAFDNCKFRESCQYVGGT  87


>uncharacterized protein Y057_3765 [Fusarium fujikuroi]
Sequence ID: KLP10558.1 Length: 103 
>uncharacterized protein FFB20_07457 [Fusarium fujikuroi]
Sequence ID: SCN85504.1 Length: 103 >uncharacterized protein FFC1_13927 [Fusarium fujikuroi]
Sequence ID: SCO21018.1 Length: 103  
Range 1: 1 to 102

Score:43.1 bits(100), Expect:2e-09, 
Method:Compositional matrix adjust., 
Identities:39/112(35%), Positives:49/112(43%), Gaps:14/112(12%)

Query  1    MKLSVICTIVALAVTSTEACAKYKHCWCERDNFMYQGKIQDNVPWDEDTVKACVDPGTVG  60
            MK+S++  +   A  S  ACA Y+ C C   N +        V    D  K   +P T  
Sbjct  1    MKVSILGLLTLSAFAS--ACASYESCHCYDSNGIPNNGATQTVC---DRFKGGTEPNTR-  54

Query  61   YYGQN--FKECYRYKKMFPAFIPSKAIDNCDWRNKCISVGASTG--YCRDKI  108
             YG N  +KEC    K F     S   DNCDWR +C S GA+     CR K 
Sbjct  55   EYGANTQYKECN--VKTFGGGASS--FDNCDWRRRCQSAGATGADSSCRSKF  102


>uncharacterized protein FFUJ_08914 [Fusarium fujikuroi IMI 58289]
Sequence ID: XP_023433127.1 Length: 103 
>hypothetical protein CEK27_010738 [Fusarium fujikuroi]
Sequence ID: QGI66767.1 Length: 103 >hypothetical protein FPRO05_11890 [Fusarium proliferatum]
Sequence ID: RBA16040.1 Length: 103 >hypothetical protein CEK25_010733 [Fusarium fujikuroi]
Sequence ID: QGI84004.1 Length: 103 >hypothetical protein CEK26_010722 [Fusarium fujikuroi]
Sequence ID: QGI97653.1 Length: 103 >hypothetical protein BFJ72_g2717 [Fusarium proliferatum]
Sequence ID: RKL46980.1 Length: 103  
Range 1: 1 to 102

Score:43.1 bits(100), Expect:2e-09, 
Method:Compositional matrix adjust., 
Identities:39/112(35%), Positives:49/112(43%), Gaps:14/112(12%)

Query  1    MKLSVICTIVALAVTSTEACAKYKHCWCERDNFMYQGKIQDNVPWDEDTVKACVDPGTVG  60
            MK+S++  +   A  S  ACA Y+ C C   N +        V    D  K   +P T  
Sbjct  1    MKVSILGLLTLSAFAS--ACASYESCHCYDSNGIPNNGATQTVC---DHFKGGTEPNTR-  54

Query  61   YYGQN--FKECYRYKKMFPAFIPSKAIDNCDWRNKCISVGASTG--YCRDKI  108
             YG N  +KEC    K F     S   DNCDWR +C S GA+     CR K 
Sbjct  55   EYGANTQYKECN--VKTFGGGASS--FDNCDWRRRCQSAGATGADSSCRSKF  102


>hypothetical protein Focb16_v014502 [Fusarium oxysporum f. sp. cubense]
Sequence ID: TVY63131.1 Length: 103 
Range 1: 1 to 102

Score:43.1 bits(100), Expect:2e-09, 
Method:Compositional matrix adjust., 
Identities:38/112(34%), Positives:51/112(45%), Gaps:14/112(12%)

Query  1    MKLSVICTIVALAVTSTEACAKYKHCWCERDNFMYQGKIQDNVPWDEDTVKACVDPGTVG  60
            MK+S++  +   A  S  ACA Y+ C C   N +    +   V    D  K  ++P T  
Sbjct  1    MKVSILGLLTLSAFAS--ACASYESCHCYDSNGVPNNGVTQTVC---DHFKGGMEPNTR-  54

Query  61   YYGQN--FKECYRYKKMFPAFIPSKAIDNCDWRNKCISVGASTG--YCRDKI  108
             YG N  +KEC    K F     S   DNCDWR +C + GA+     CR K 
Sbjct  55   EYGANTQYKECN--VKTFGGGASS--FDNCDWRRRCQNAGATGADSSCRSKF  102


>hypothetical protein FOC4_g10008369 [Fusarium oxysporum f. sp. cubense race 4]
Sequence ID: EMT69928.1 Length: 103 
Range 1: 1 to 102

Score:43.1 bits(100), Expect:3e-09, 
Method:Compositional matrix adjust., 
Identities:39/112(35%), Positives:50/112(44%), Gaps:14/112(12%)

Query  1    MKLSVICTIVALAVTSTEACAKYKHCWCERDNFMYQGKIQDNVPWDEDTVKACVDPGTVG  60
            MK+S++  +   A  S  ACA Y+ C C   N +        V    D  K  ++P T  
Sbjct  1    MKVSILGLLTLSAFAS--ACASYESCHCYDSNGVPNNGATQTVC---DHFKGGMEPNTR-  54

Query  61   YYGQN--FKECYRYKKMFPAFIPSKAIDNCDWRNKCISVGASTG--YCRDKI  108
             YG N  +KEC    K F     S   DNCDWR +C S GA+     CR K 
Sbjct  55   EYGANTQYKECN--VKTFGGGASS--FDNCDWRRRCQSAGATGADSSCRSKF  102


>uncharacterized protein LW94_12160 [Fusarium fujikuroi]
Sequence ID: KLP17806.1 Length: 103 
>uncharacterized protein FFMR_11192 [Fusarium fujikuroi]
Sequence ID: SCO52803.1 Length: 103  
Range 1: 1 to 102

Score:43.1 bits(100), Expect:3e-09, 
Method:Compositional matrix adjust., 
Identities:39/112(35%), Positives:49/112(43%), Gaps:14/112(12%)

Query  1    MKLSVICTIVALAVTSTEACAKYKHCWCERDNFMYQGKIQDNVPWDEDTVKACVDPGTVG  60
            MK+S++  +   A  S  ACA Y+ C C   N +        V    D  K   +P T  
Sbjct  1    MKVSILGLLTLSAFAS--ACASYESCHCYDSNGIPNNGATQTVC---DHFKGGTEPNTR-  54

Query  61   YYGQN--FKECYRYKKMFPAFIPSKAIDNCDWRNKCISVGASTG--YCRDKI  108
             YG N  +KEC    K F     S   DNCDWR +C S GA+     CR K 
Sbjct  55   EYGANTQYKECN--VKTFGGGASS--FDNCDWRRRCKSAGATGADSSCRSKF  102


>uncharacterized protein FPRO_10459 [Fusarium proliferatum ET1]
Sequence ID: XP_031081464.1 Length: 103 
>uncharacterized protein FPRO_10459 [Fusarium proliferatum ET1]
Sequence ID: CZR40871.1 Length: 103  
Range 1: 1 to 102

Score:42.7 bits(99), Expect:4e-09, 
Method:Compositional matrix adjust., 
Identities:39/112(35%), Positives:49/112(43%), Gaps:14/112(12%)

Query  1    MKLSVICTIVALAVTSTEACAKYKHCWCERDNFMYQGKIQDNVPWDEDTVKACVDPGTVG  60
            MK+S++  +   A  S  ACA Y+ C C   N +        V    D  K   +P T  
Sbjct  1    MKVSILGLLTLSAFAS--ACASYESCHCYDSNGIPNNGATQAVC---DHFKGGTEPNTR-  54

Query  61   YYGQN--FKECYRYKKMFPAFIPSKAIDNCDWRNKCISVGASTG--YCRDKI  108
             YG N  +KEC    K F     S   DNCDWR +C S GA+     CR K 
Sbjct  55   EYGANTQYKECN--VKTFGGGASS--FDNCDWRRRCQSAGATGADSSCRSKF  102


>uncharacterized protein LW93_5249 [Fusarium fujikuroi]
Sequence ID: KLO88080.1 Length: 103 
>uncharacterized protein FFB14_13314 [Fusarium fujikuroi]
Sequence ID: SCV53786.1 Length: 103  
Range 1: 1 to 102

Score:42.4 bits(98), Expect:4e-09, 
Method:Compositional matrix adjust., 
Identities:39/112(35%), Positives:49/112(43%), Gaps:14/112(12%)

Query  1    MKLSVICTIVALAVTSTEACAKYKHCWCERDNFMYQGKIQDNVPWDEDTVKACVDPGTVG  60
            MK+S++  +   A  S  ACA Y+ C C   N +        V    D  K   +P T  
Sbjct  1    MKVSILGLLTFSAFAS--ACASYESCHCYDSNGIPNNGATQTVC---DHFKGGTEPNTR-  54

Query  61   YYGQN--FKECYRYKKMFPAFIPSKAIDNCDWRNKCISVGASTG--YCRDKI  108
             YG N  +KEC    K F     S   DNCDWR +C S GA+     CR K 
Sbjct  55   EYGANTQYKECN--VKTFGGGASS--FDNCDWRRRCQSAGATGADSSCRSKF  102


>hypothetical protein BFJ68_g406 [Fusarium oxysporum]
Sequence ID: RKL25779.1 Length: 103 
>hypothetical protein BFJ70_g2628 [Fusarium oxysporum]
Sequence ID: RKL48270.1 Length: 103  
Range 1: 1 to 102

Score:42.0 bits(97), Expect:6e-09, 
Method:Compositional matrix adjust., 
Identities:38/112(34%), Positives:50/112(44%), Gaps:14/112(12%)

Query  1    MKLSVICTIVALAVTSTEACAKYKHCWCERDNFMYQGKIQDNVPWDEDTVKACVDPGTVG  60
            MK+S++  +   A  S  ACA Y+ C C   N +        V    D  K  ++P T  
Sbjct  1    MKISILGLLTLSAFAS--ACASYESCHCYDSNGVPNNGATQTVC---DHFKGGMEPNTR-  54

Query  61   YYGQN--FKECYRYKKMFPAFIPSKAIDNCDWRNKCISVGASTG--YCRDKI  108
             YG N  +KEC    K F     S   DNCDWR +C + GA+     CR K 
Sbjct  55   EYGANTQYKECN--VKTFGGGASS--FDNCDWRRRCQNAGATGADSSCRSKF  102


>hypothetical protein FOXB_14349 [Fusarium oxysporum Fo5176]
Sequence ID: EGU75141.1 Length: 103 
>hypothetical protein FOC1_g10012391 [Fusarium oxysporum f. sp. cubense race 1]
Sequence ID: ENH70462.1 Length: 103 >hypothetical protein FOTG_07389 [Fusarium oxysporum f. sp. vasinfectum 25433]
Sequence ID: EXM26389.1 Length: 103 >hypothetical protein FOXYS1_7016 [Fusarium oxysporum]
Sequence ID: KAF5262261.1 Length: 103 >hypothetical protein BFJ65_g11622 [Fusarium oxysporum f. sp. cepae]
Sequence ID: RKK15078.1 Length: 103 >hypothetical protein BFJ63_vAg4431 [Fusarium oxysporum f. sp. narcissi]
Sequence ID: RYC92698.1 Length: 103  
Range 1: 1 to 102

Score:42.0 bits(97), Expect:8e-09, 
Method:Compositional matrix adjust., 
Identities:38/112(34%), Positives:50/112(44%), Gaps:14/112(12%)

Query  1    MKLSVICTIVALAVTSTEACAKYKHCWCERDNFMYQGKIQDNVPWDEDTVKACVDPGTVG  60
            MK+S++  +   A  S  ACA Y+ C C   N +        V    D  K  ++P T  
Sbjct  1    MKVSILGLLTLSAFAS--ACASYESCHCYDSNGVPNNGATQTVC---DHFKGGMEPNTR-  54

Query  61   YYGQN--FKECYRYKKMFPAFIPSKAIDNCDWRNKCISVGASTG--YCRDKI  108
             YG N  +KEC    K F     S   DNCDWR +C + GA+     CR K 
Sbjct  55   EYGANTQYKECN--VKTFGGGASS--FDNCDWRRRCQNAGATGADSSCRSKF  102


>hypothetical protein FOTG_18557 [Fusarium oxysporum f. sp. vasinfectum 25433]
Sequence ID: EXM12969.1 Length: 102 
Range 1: 1 to 91

Score:41.6 bits(96), Expect:1e-08, 
Method:Compositional matrix adjust., 
Identities:35/103(34%), Positives:49/103(47%), Gaps:15/103(14%)

Query  1   MKLSVICTIVALAVTSTEACAKYKHCWCERDNFMYQGKIQDNVPWDE-DTVKACVDPGTV  59
           MK+S +  ++AL+ T   ACA Y  C C   N    GK  +       D  K  ++P  V
Sbjct  1   MKVSFL-GLLALS-TYASACASYAKCHCYDSN----GKPNNGATQTVCDHFKGSMNP-NV  53

Query  60  GYYGQN--FKECYRYKKMFPAFIPSKAIDNCDWRNKCISVGAS  100
             YGQ   +K+C         F  + + DNCDWR +C S GA+
Sbjct  54  AEYGQGTQYKDCEA-----KTFGGASSFDNCDWRKRCQSAGAT  91


>hypothetical protein FBEOM_6447 [Fusarium beomiforme]
Sequence ID: KAF4339664.1 Length: 103 
Range 1: 1 to 92

Score:41.6 bits(96), Expect:1e-08, 
Method:Compositional matrix adjust., 
Identities:34/102(33%), Positives:47/102(46%), Gaps:12/102(11%)

Query  1   MKLSVICTIVALAVTSTEACAKYKHCWC-ERDNFMYQGKIQDNVPWDEDTVKACVDPGTV  59
           MK+S++  +   A  S  ACA+Y+ C C   D     G  Q       D  K  ++P T 
Sbjct  1   MKVSILGLLTLSAFAS--ACARYESCHCYNSDGIPNNGATQAVC----DHYKGGMEPNTR  54

Query  60  GY-YGQNFKECYRYKKMFPAFIPSKAIDNCDWRNKCISVGAS  100
            Y  G  +K+C    K F     S   DNCDWR +C + GA+
Sbjct  55  EYGAGTQYKQCN--VKTFGGGASS--FDNCDWRRRCQAAGAT  92


>hypothetical protein CGCSCA1_v007503 [Colletotrichum siamense]
Sequence ID: KAF4873154.1 Length: 102 
Range 1: 1 to 95

Score:41.6 bits(96), Expect:1e-08, 
Method:Compositional matrix adjust., 
Identities:36/109(33%), Positives:52/109(47%), Gaps:15/109(13%)

Query  1    MKLSVICTIVALAVTSTEACAKYKHCWCERDNFMYQGKIQDNVPWDEDTVKACVDPGTVG  60
            MK S + +++ALA T+ +AC +YK+C C           +D    D  T  AC DP    
Sbjct  1    MKASFVLSVLALAFTA-QACDQYKYCACTN---------EDGTTNDALTDWAC-DPSYTR  49

Query  61   YYGQNFKECYRYKKMFPAFIPSKAIDNCDWRNKCISVGA-STGYCRDKI  108
               + + EC  YK    AF  + A+DNC +R  C + G      CR K+
Sbjct  50   INDKGYTECKLYKS--SAFKVT-ALDNCKFREACEARGGKGDSKCRAKV  95


>hypothetical protein CGCTS75_v008936 [Colletotrichum tropicale]
Sequence ID: KAF4826711.1 Length: 102 
Range 1: 1 to 95

Score:41.2 bits(95), Expect:1e-08, 
Method:Compositional matrix adjust., 
Identities:34/109(31%), Positives:50/109(45%), Gaps:15/109(13%)

Query  1    MKLSVICTIVALAVTSTEACAKYKHCWCERDNFMYQGKIQDNVPWDEDTVKACVDPGTVG  60
            MK S + +++ALA T+ +AC +YK+C C           +D    D  T  AC DP    
Sbjct  1    MKASFVLSVLALAFTA-QACDQYKYCACTN---------EDGTTNDALTDWAC-DPSYTR  49

Query  61   YYGQNFKECYRYKKMFPAFIPSKAIDNCDWRNKCISVGA-STGYCRDKI  108
               + + EC  YK    +     A+DNC +R  C + G      CR K+
Sbjct  50   INDKGYTECKLYK---SSTFKVTALDNCKFREACEARGGKGDSKCRAKV  95


>hypothetical protein FACUT_4220 [Fusarium acutatum]
Sequence ID: KAF4439283.1 Length: 103 
Range 1: 1 to 92

Score:41.2 bits(95), Expect:1e-08, 
Method:Compositional matrix adjust., 
Identities:35/102(34%), Positives:48/102(47%), Gaps:12/102(11%)

Query  1   MKLSVICTIVALAVTSTEACAKYKHCWCERDNFMYQGKIQDNVPWDEDTVKACVDPGTVG  60
           MK+S++  +   A TS  ACA Y+ C C   N +        V    D  K  ++P T  
Sbjct  1   MKVSILGLLTLSAFTS--ACATYESCHCYDSNGIPNNGATQAVC---DHFKGGMEPNTR-  54

Query  61  YYGQN--FKECYRYKKMFPAFIPSKAIDNCDWRNKCISVGAS  100
            YG N  +K+C    K+F     S   DNCDWR +C   GA+
Sbjct  55  EYGANTQYKQCN--VKIFGGGASS--FDNCDWRRRCQGAGAT  92


>hypothetical protein AU210_010267 [Fusarium oxysporum f. sp. radicis-cucumerinum]
Sequence ID: PCD30587.1 Length: 141 
Range 1: 39 to 140

Score:41.6 bits(96), Expect:2e-08, 
Method:Compositional matrix adjust., 
Identities:37/112(33%), Positives:51/112(45%), Gaps:14/112(12%)

Query  1    MKLSVICTIVALAVTSTEACAKYKHCWCERDNFMYQGKIQDNVPWDEDTVKACVDPGTVG  60
            MK+S++  +   A  S  ACA Y+ C C   N +        V    D  K  ++P T  
Sbjct  39   MKISILGLLTLSAFAS--ACASYESCHCYDSNGVPNNGATQTVC---DHFKGGMEPNTR-  92

Query  61   YYGQN--FKECYRYKKMFPAFIPSKAIDNCDWRNKCISVGASTG--YCRDKI  108
             YG N  +KEC    K F     + + DNCDWR +C + GA+     CR K 
Sbjct  93   EYGANTQYKECN--VKTFGG--GASSFDNCDWRRRCQNAGATGADSSCRSKF  140


>hypothetical protein FANTH_7246 [Fusarium anthophilum]
Sequence ID: KAF5245610.1 Length: 103 
Range 1: 1 to 102

Score:40.8 bits(94), Expect:2e-08, 
Method:Compositional matrix adjust., 
Identities:36/111(32%), Positives:46/111(41%), Gaps:12/111(10%)

Query  1    MKLSVICTIVALAVTSTEACAKYKHCWCERDNFMYQGKIQDNVPWDEDTVKACVDPGTVG  60
            MK+S++  +   A  S  ACA Y+ C C   N +        V    D  K   +P T  
Sbjct  1    MKVSILGLLALSAFAS--ACASYESCHCYDSNGVPNNGATKTVC---DHFKGGTEPNTRE  55

Query  61   YYGQN-FKECYRYKKMFPAFIPSKAIDNCDWRNKCISVGASTG--YCRDKI  108
            Y   N + EC    K F     S   DNCDWR +C   GA+     CR K 
Sbjct  56   YGANNQYTECN--VKTFGGGASS--FDNCDWRRRCQGAGATGADSSCRSKF  102


>hypothetical protein FOXG_09113 [Fusarium oxysporum f. sp. lycopersici 4287]
Sequence ID: XP_018246160.1 Length: 141 
>hypothetical protein FOZG_12371 [Fusarium oxysporum Fo47]
Sequence ID: EWZ34396.1 Length: 141 >hypothetical protein FOWG_05409 [Fusarium oxysporum f. sp. lycopersici MN25]
Sequence ID: EWZ95509.1 Length: 141 >hypothetical protein FOMG_07910 [Fusarium oxysporum f. sp. melonis 26406]
Sequence ID: EXK37037.1 Length: 141 >hypothetical protein FOCG_10601 [Fusarium oxysporum f. sp. radicis-lycopersici 26381]
Sequence ID: EXL48111.1 Length: 141 >hypothetical protein FOXG_09113 [Fusarium oxysporum f. sp. lycopersici 4287]
Sequence ID: KNB08115.1 Length: 141  
Range 1: 39 to 140

Score:41.6 bits(96), Expect:2e-08, 
Method:Compositional matrix adjust., 
Identities:37/112(33%), Positives:51/112(45%), Gaps:14/112(12%)

Query  1    MKLSVICTIVALAVTSTEACAKYKHCWCERDNFMYQGKIQDNVPWDEDTVKACVDPGTVG  60
            MK+S++  +   A  S  ACA Y+ C C   N +        V    D  K  ++P T  
Sbjct  39   MKVSILGLLTLSAFAS--ACASYESCHCYDSNGVPNNGATQTVC---DHFKGGMEPNTR-  92

Query  61   YYGQN--FKECYRYKKMFPAFIPSKAIDNCDWRNKCISVGASTG--YCRDKI  108
             YG N  +KEC    K F     + + DNCDWR +C + GA+     CR K 
Sbjct  93   EYGANTQYKECN--VKTFGG--GASSFDNCDWRRRCQNAGATGADSSCRSKF  140


>uncharacterized protein FOYG_11510 [Fusarium oxysporum NRRL 32931]
Sequence ID: XP_031036209.1 Length: 141 
>hypothetical protein FOYG_11510 [Fusarium oxysporum NRRL 32931]
Sequence ID: EWY87291.1 Length: 141  
Range 1: 39 to 140

Score:41.2 bits(95), Expect:2e-08, 
Method:Compositional matrix adjust., 
Identities:37/112(33%), Positives:51/112(45%), Gaps:14/112(12%)

Query  1    MKLSVICTIVALAVTSTEACAKYKHCWCERDNFMYQGKIQDNVPWDEDTVKACVDPGTVG  60
            MK+S++  +   A  S  ACA Y+ C C   N +        V    D  K  ++P T  
Sbjct  39   MKVSILGLLTLSAFAS--ACASYESCHCYDSNGVPNNGATQTVC---DHFKGGMEPNTR-  92

Query  61   YYGQN--FKECYRYKKMFPAFIPSKAIDNCDWRNKCISVGASTG--YCRDKI  108
             YG N  +KEC    K F     + + DNCDWR +C + GA+     CR K 
Sbjct  93   EYGANTQYKECN--VKTFGG--GASSFDNCDWRRRCQNAGATGADSSCRSKF  140


>uncharacterized protein FMAN_10049 [Fusarium mangiferae]
Sequence ID: CVL00713.1 Length: 96 
Range 1: 1 to 95

Score:40.4 bits(93), Expect:2e-08, 
Method:Compositional matrix adjust., 
Identities:36/110(33%), Positives:46/110(41%), Gaps:17/110(15%)

Query  1    MKLSVICTIVALAVTSTEACAKYKHCWCERDNFMYQGKIQDNVPWDEDTVKACVDPGTVG  60
            MK+S++  +   A  S  ACA Y+ C C   N +        V    D  K   +P T  
Sbjct  1    MKVSILGLLTLSAFAS--ACASYESCHCYDSNGIPNNGATQTVC---DHFKGGTEPNT--  53

Query  61   YYGQNFKECYRYKKMFPAFIPSKAIDNCDWRNKCISVGASTG--YCRDKI  108
                 +KEC    K F     S   DNCDWR +C S GA+     CR K 
Sbjct  54   ----QYKECN--VKTFGGGASS--FDNCDWRRRCQSAGATGADSSCRSKF  95


>uncharacterized protein CGMCC3_g4746 [Colletotrichum fructicola]
Sequence ID: XP_031888979.1 Length: 102 
>hypothetical protein CGCSCA5_v008647 [Colletotrichum siamense]
Sequence ID: KAF4813239.1 Length: 102 >hypothetical protein CGMCC3_g4746 [Colletotrichum fructicola]
Sequence ID: KAE9579432.1 Length: 102 >hypothetical protein CFRS1_v011808 [Colletotrichum fructicola]
Sequence ID: KAF4429808.1 Length: 102 >hypothetical protein CGCSCA4_v005614 [Colletotrichum siamense]
Sequence ID: KAF4847348.1 Length: 102 >hypothetical protein CGCSCA2_v005662 [Colletotrichum siamense]
Sequence ID: KAF4860170.1 Length: 102  
Range 1: 1 to 95

Score:40.4 bits(93), Expect:2e-08, 
Method:Compositional matrix adjust., 
Identities:37/109(34%), Positives:52/109(47%), Gaps:15/109(13%)

Query  1    MKLSVICTIVALAVTSTEACAKYKHCWCERDNFMYQGKIQDNVPWDEDTVKACVDPGTVG  60
            MK S + +++ALA+T T+AC +YK+C C            D    D  T  AC DP    
Sbjct  1    MKASFVLSVLALALT-TQACDQYKYCACTN---------PDGSTNDVATDWAC-DPSYTR  49

Query  61   YYGQNFKECYRYKKMFPAFIPSKAIDNCDWRNKCISVGA-STGYCRDKI  108
               + + EC  YK    AF  + A+ NC +R  C + GA     CR K+
Sbjct  50   INDKGYTECKLYKS--SAFKVT-ALSNCKFREACQAKGAMGDSKCRAKV  95


>hypothetical protein FOVG_10295 [Fusarium oxysporum f. sp. pisi HDV247]
Sequence ID: EXA38349.1 Length: 141 
>hypothetical protein FOQG_04061 [Fusarium oxysporum f. sp. raphani 54005]
Sequence ID: EXK95495.1 Length: 141 >hypothetical protein FOPG_12936 [Fusarium oxysporum f. sp. conglutinans race 2 54008]
Sequence ID: EXL71283.1 Length: 141  
Range 1: 39 to 140

Score:41.2 bits(95), Expect:3e-08, 
Method:Compositional matrix adjust., 
Identities:37/112(33%), Positives:51/112(45%), Gaps:14/112(12%)

Query  1    MKLSVICTIVALAVTSTEACAKYKHCWCERDNFMYQGKIQDNVPWDEDTVKACVDPGTVG  60
            MK+S++  +   A  S  ACA Y+ C C   N +        V    D  K  ++P T  
Sbjct  39   MKVSILGLLTLSAFAS--ACASYESCHCYDSNGVPNNGATQTVC---DHFKGGMEPNTR-  92

Query  61   YYGQN--FKECYRYKKMFPAFIPSKAIDNCDWRNKCISVGASTG--YCRDKI  108
             YG N  +KEC    K F     + + DNCDWR +C + GA+     CR K 
Sbjct  93   EYGANTQYKECN--VKTFGG--GASSFDNCDWRRRCQNAGATGADSSCRSKF  140


>hypothetical protein CGGC5_v002902 [Colletotrichum fructicola Nara gc5]
Sequence ID: KAF4489905.1 Length: 151 
Range 1: 50 to 144

Score:40.8 bits(94), Expect:4e-08, 
Method:Compositional matrix adjust., 
Identities:35/109(32%), Positives:50/109(45%), Gaps:15/109(13%)

Query  1    MKLSVICTIVALAVTSTEACAKYKHCWCERDNFMYQGKIQDNVPWDEDTVKACVDPGTVG  60
            MK S + +++ALA+T T+AC +YK+C C            D    D  T  AC DP    
Sbjct  50   MKASFVLSVLALALT-TQACDQYKYCACTNP---------DGSTNDVATDWAC-DPSYTR  98

Query  61   YYGQNFKECYRYKKMFPAFIPSKAIDNCDWRNKCISVGA-STGYCRDKI  108
               + + EC  YK    +     A+ NC +R  C + GA     CR K+
Sbjct  99   INDKGYTECKLYKS---SAFKVTALSNCKFREACQAKGAMGDSKCRAKV  144


>hypothetical protein FNYG_13699 [Fusarium nygamai]
Sequence ID: PNP61549.1 Length: 103 
Range 1: 1 to 92

Score:39.3 bits(90), Expect:7e-08, 
Method:Compositional matrix adjust., 
Identities:34/102(33%), Positives:46/102(45%), Gaps:12/102(11%)

Query  1   MKLSVICTIVALAVTSTEACAKYKHCWCERDNFMYQGKIQDNVPWDEDTVKACVDPGTVG  60
           MK+S++  +   A  S  ACA+Y+ C C   N          V    D  K  ++P T  
Sbjct  1   MKVSILGLLTLSAFAS--ACARYESCHCYDSNGTPNNGATQAVC---DHYKGGMEPNTR-  54

Query  61  YYGQN--FKECYRYKKMFPAFIPSKAIDNCDWRNKCISVGAS  100
            YG N  +K+C    K F     S   DNCDWR +C   GA+
Sbjct  55  EYGANTQYKQCN--VKTFGGGASS--FDNCDWRRRCQGAGAT  92


>hypothetical protein CGCSCA1_v001141 [Colletotrichum siamense]
Sequence ID: KAF4879824.1 Length: 99 
Range 1: 1 to 94

Score:38.5 bits(88), Expect:2e-07, 
Method:Compositional matrix adjust., 
Identities:33/109(30%), Positives:46/109(42%), Gaps:16/109(14%)

Query  1    MKLSVICTIVALAVTSTEACAKYKHCWCERDNFMYQGKIQDNVPWDEDTVKACVDPGTVG  60
            MK + +  +  L++T  +AC  YK+C C           +D    D  T   C    T  
Sbjct  1    MKATCLLFVATLSLT-VQACDSYKYCACTN---------KDGTTNDAITNIIC--ENTPR  48

Query  61   YYGQNFKECYRYKKMFPAFIPSKAIDNCDWRNKCISVGA-STGYCRDKI  108
             + Q F EC  YK  F       A DNC +R  C + GA    +CR K+
Sbjct  49   IHDQGFMECKLYKNTFGVIT---AFDNCKFRRACQAQGAMGDSWCRAKV  94


>hypothetical protein FVER53263_06715 [Fusarium verticillioides]
Sequence ID: RBQ97231.1 Length: 166 
Range 1: 64 to 155

Score:39.3 bits(90), Expect:2e-07, 
Method:Compositional matrix adjust., 
Identities:33/102(32%), Positives:47/102(46%), Gaps:12/102(11%)

Query  1    MKLSVICTIVALAVTSTEACAKYKHCWCERDNFMYQGKIQDNVPWDEDTVKACVDPGTVG  60
            MK+S++      A  S  ACA+Y+ C C   N +        V    D  K  ++P T  
Sbjct  64   MKVSILGLFTLSAFAS--ACARYESCHCYDSNGVPNNGATQAVC---DHYKGGMEPNTR-  117

Query  61   YYGQN--FKECYRYKKMFPAFIPSKAIDNCDWRNKCISVGAS  100
             YG N  +K+C    K F     + + DNCDWR +C   GA+
Sbjct  118  EYGANTQYKQCN--VKTFGG--GASSFDNCDWRGRCQGAGAT  155


>hypothetical protein GQ607_005563 [Colletotrichum asianum]
Sequence ID: KAF0327080.1 Length: 99 
Range 1: 1 to 94

Score:38.1 bits(87), Expect:2e-07, 
Method:Compositional matrix adjust., 
Identities:33/109(30%), Positives:47/109(43%), Gaps:16/109(14%)

Query  1    MKLSVICTIVALAVTSTEACAKYKHCWCERDNFMYQGKIQDNVPWDEDTVKACVDPGTVG  60
            MK + +  +  L++T  +AC  YK+C C           +D    D+ T   C    T  
Sbjct  1    MKATWLLFVATLSLT-VQACDSYKYCACTN---------KDGTTNDDITNIIC--ENTPR  48

Query  61   YYGQNFKECYRYKKMFPAFIPSKAIDNCDWRNKCISVGA-STGYCRDKI  108
             + Q F EC  YK  F       A DNC +R  C + GA    +CR K+
Sbjct  49   IHDQGFMECKLYKNTFGVIT---AFDNCKFRRACQAQGAMGDSWCRAKV  94


>uncharacterized protein CGMCC3_g1461 [Colletotrichum fructicola]
Sequence ID: XP_031892085.1 Length: 101 
>hypothetical protein CGMCC3_g1461 [Colletotrichum fructicola]
Sequence ID: KAE9582538.1 Length: 101 >hypothetical protein CGCFRS4_v003551 [Colletotrichum fructicola]
Sequence ID: KAF4900150.1 Length: 101 >hypothetical protein CGCF415_v009265 [Colletotrichum fructicola]
Sequence ID: KAF4902710.1 Length: 101 >hypothetical protein CGCF245_v004437 [Colletotrichum fructicola]
Sequence ID: KAF4938693.1 Length: 101  
Range 1: 1 to 96

Score:38.1 bits(87), Expect:2e-07, 
Method:Compositional matrix adjust., 
Identities:33/109(30%), Positives:48/109(44%), Gaps:14/109(12%)

Query  1    MKLSVICTIVALAVTSTEACAKYKHCWCERDNFMYQGKIQDNVPWDEDTVKACVDPGTVG  60
            MK   + ++  L++T  +AC  YK+C C           +D    D+ T   C    T  
Sbjct  1    MKAIWLLSVATLSLT-VQACDSYKYCACTN---------KDGTTNDDITNIIC--ENTPR  48

Query  61   YYGQNFKECYRYKKMFPAFIPSKAIDNCDWRNKCISVGA-STGYCRDKI  108
             + Q F EC  YK +F   +   A DNC +R  C + GA     CR K+
Sbjct  49   IHDQGFMECKLYKNIFGPGVKL-AFDNCKFRKACQAQGAMGDSRCRAKV  96


>hypothetical protein CTRI78_v011231 [Colletotrichum trifolii]
Sequence ID: TDZ36845.1 Length: 96 
Range 1: 1 to 95

Score:37.4 bits(85), Expect:3e-07, 
Method:Compositional matrix adjust., 
Identities:34/111(31%), Positives:46/111(41%), Gaps:19/111(17%)

Query  1    MKLSVICTIVALAVTSTEACAKYKHCWCERDNFMYQGKIQDNVPWDEDTVKACVDPGTVG  60
            M+L            + EACA+Y++C C   N    G+   N      T KAC D     
Sbjct  1    MRLLTFVAAGLWLTAAAEACARYRYCHCYDSN----GEYNKNA-----TTKACEDAK---  48

Query  61   YYGQ-NFKECYRYKKMFPAFIPSKAIDNCDWRNKCISVGASTG--YCRDKI  108
              GQ   +ECY Y +         AI NC +R  C+  GA+     CR K+
Sbjct  49   --GQMQGEECYYYNEQMIG--TPDAISNCSFRKNCVIHGATGADSSCRRKL  95


>hypothetical protein C8034_v008886 [Colletotrichum sidae]
Sequence ID: TEA10737.1 Length: 96 
Range 1: 1 to 95

Score:37.4 bits(85), Expect:4e-07, 
Method:Compositional matrix adjust., 
Identities:34/111(31%), Positives:47/111(42%), Gaps:19/111(17%)

Query  1    MKLSVICTIVALAVTSTEACAKYKHCWCERDNFMYQGKIQDNVPWDEDTVKACVDPGTVG  60
            MKL            + EACA+Y++C C    +   G+   N      T KAC D     
Sbjct  1    MKLLNFVAAGLWLTGAAEACARYRYCHC----YDSDGEYNKNA-----TTKACEDAK---  48

Query  61   YYGQ-NFKECYRYKKMFPAFIPSKAIDNCDWRNKCISVGASTG--YCRDKI  108
              GQ   +ECY Y +         AI NC +R  C++ GA+     CR K+
Sbjct  49   --GQMQGEECYYYNEQMIG--TPDAISNCSFRENCVTHGATGADSSCRRKL  95


>hypothetical protein Cob_v008096 [Colletotrichum orbiculare MAFF 240422]
Sequence ID: TDZ18833.1 Length: 98 
Range 1: 1 to 95

Score:37.4 bits(85), Expect:4e-07, 
Method:Compositional matrix adjust., 
Identities:34/111(31%), Positives:47/111(42%), Gaps:19/111(17%)

Query  1    MKLSVICTIVALAVTSTEACAKYKHCWCERDNFMYQGKIQDNVPWDEDTVKACVDPGTVG  60
            MKL            + EACA+Y++C C    +   G+   N      T KAC D     
Sbjct  1    MKLLNFVAAGLWLTGAAEACARYRYCHC----YDSDGEYNKNA-----TTKACEDAK---  48

Query  61   YYGQ-NFKECYRYKKMFPAFIPSKAIDNCDWRNKCISVGASTG--YCRDKI  108
              GQ   +ECY Y +         AI NC +R  C++ GA+     CR K+
Sbjct  49   --GQMQGEECYYYNEQMIG--TPDAISNCSFRENCVTHGATGADSSCRRKL  95


>hypothetical protein FDECE_1315 [Fusarium decemcellulare]
Sequence ID: KAF5012684.1 Length: 102 
Range 1: 56 to 101

Score:32.7 bits(73), Expect:2e-05, 
Method:Compositional matrix adjust., 
Identities:20/51(39%), Positives:26/51(50%), Gaps:9/51(17%)

Query  62   YGQN--FKECYRYKKMFPAFIPSKAIDNCDWRNKCISVGASTG--YCRDKI  108
            YG N  +KEC         F  + + DNCDWR +C S GA+     CR K+
Sbjct  56   YGANTQYKEC-----EAKTFGGASSFDNCDWRRRCQSAGATGADSSCRSKV  101


>hypothetical protein FDECE_2618 [Fusarium decemcellulare]
Sequence ID: KAF5011265.1 Length: 102 
Range 1: 18 to 91

Score:32.7 bits(73), Expect:2e-05, 
Method:Compositional matrix adjust., 
Identities:24/82(29%), Positives:34/82(41%), Gaps:9/82(10%)

Query  20  CAKYKHCWCERDNFMYQGKIQDNVPWDEDTVKACVDPGTVGY-YGQNFKECYRYKKMFPA  78
           CA Y +C C  ++         NV    +     + P    Y  G  +KEC         
Sbjct  18  CASYNNCHCYNNDGKPNNDATQNVC---NHFSGSMVPNEREYGKGTQYKEC-----EAKT  69

Query  79  FIPSKAIDNCDWRNKCISVGAS  100
           F  + + DNCDWR +C S GA+
Sbjct  70  FGGASSFDNCDWRRRCQSAGAT  91


>hypothetical protein CGCSCA5_v005187 [Colletotrichum siamense]
Sequence ID: KAF4818360.1 Length: 102 
Range 1: 70 to 100

Score:27.7 bits(60), Expect:0.002, 
Method:Compositional matrix adjust., 
Identities:12/31(39%), Positives:17/31(54%), Gaps:2/31(6%)

Query  79   FIPSKAIDNCDWRNKCISVGASTG--YCRDK  107
            +  + + DNCDWR +C   GA+     CR K
Sbjct  70   YGGASSFDNCDWRRRCQGAGATGADSSCRSK  100


		
```
