## Supplementary Material 2 for "The Conserved *Colletotrichum* spp. Effector CEC3 Induces Nuclear Expansion and Cell Death in Plants": CH35J_001758_AA_blastp.txt

```
RID: FM6UM7BM016	
Job Title:CH35J_001758_AA_				
Program: BLASTP 
Database: nr All non-redundant GenBank CDS translations+PDB+SwissProt+PIR+PRF excluding environmental samples from WGS projects
Query #1: CH35J_001758_AA_ Query ID: lcl|Query_45278 Length: 165

Sequences producing significant alignments:
                                                                  Max    Total Query    E    Per.                  
Description                                                       Score  Score cover Value  Ident  Accession        
hypothetical protein CH35J_001758 [Colletotrichum higginsianum]   325    325   100%  4e-118 100.00 TID05120.1       
hypothetical protein CH63R_01743 [Colletotrichum higginsianum...  323    323   100%  2e-117 99.39  XP_018165080.1   
hypothetical protein CSHISOI_07474 [Colletotrichum shisoi]        300    300   99%   2e-108 93.90  TQN67907.1       
hypothetical protein CTA1_5640 [Colletotrichum tanaceti]          245    245   100%  9e-87  79.64  TKW54076.1       
hypothetical protein CI238_08607 [Colletotrichum incanum]         221    221   100%  7e-77  67.88  KZL85272.1       
hypothetical protein CSPAE12_05179 [Colletotrichum incanum]       220    220   100%  8e-77  67.88  OHW96161.1       
hypothetical protein CT0861_01146 [Colletotrichum tofieldiae]     221    221   100%  1e-76  67.27  KZL70394.1       
hypothetical protein GLRG_01735 [Colletotrichum graminicola...    197    197   100%  1e-67  66.67  XP_008091260.1   
hypothetical protein CSUB01_10112 [Colletotrichum sublineola]     190    190   98%   1e-64  61.96  KDN67619.1       
hypothetical protein CSAL01_04707 [Colletotrichum salicis]        181    181   100%  4e-61  56.61  KXH25629.1       
hypothetical protein CFIO01_01742 [Colletotrichum fioriniae PJ7]  177    177   100%  1e-59  55.56  EXF77095.1       
hypothetical protein CSIM01_09015 [Colletotrichum simmondsii]     174    174   100%  3e-58  52.58  KXH42263.1       
hypothetical protein HER10_EVM0004050 [Colletotrichum scovillei]  169    169   100%  2e-56  53.68  KAF4774850.1     
hypothetical protein CCHL11_06658 [Colletotrichum chlorophyti]    168    168   100%  2e-56  57.58  OLN91643.1       
hypothetical protein CORC01_06064 [Colletotrichum orchidophilum]  169    169   100%  4e-56  57.14  XP_022475762.1   
hypothetical protein C8035_v011399 [Colletotrichum spinosum]      158    316   100%  3e-52  55.36  TDZ33331.1       
hypothetical protein Cob_v012447 [Colletotrichum orbiculare MA... 156    156   100%  1e-51  55.36  TDZ14549.1       
uncharacterized protein CGMCC3_g1903 [Colletotrichum fructicola]  148    148   100%  2e-48  54.44  XP_031891934.1   
hypothetical protein CGCSCA5_v007365 [Colletotrichum siamense]    148    148   100%  2e-48  54.44  KAF4814946.1     
hypothetical protein GCG54_00015525 [Colletotrichum...            148    148   100%  2e-48  54.44  KAF3800145.1     
hypothetical protein GQ607_015429 [Colletotrichum asianum]        148    148   100%  3e-48  54.44  KAF0317302.1     
hypothetical protein CGCVW01_v003319 [Colletotrichum viniferum]   146    146   100%  9e-48  53.85  KAF4925868.1     
hypothetical protein CGCSCA4_v009390 [Colletotrichum siamense]    146    146   100%  1e-47  53.25  KAF4841446.1     
hypothetical protein C8034_v004317 [Colletotrichum sidae]         137    137   100%  5e-44  51.79  TEA21437.1       
hypothetical protein CTRI78_v005150 [Colletotrichum trifolii]     136    136   100%  6e-44  51.50  TDZ59680.1       
hypothetical protein UCDDA912_g03346 [Diaporthe ampelina]         61.2   61.2  34%   6e-15  49.12  KKY36674.1       
hypothetical protein TSUD_178720 [Trifolium subterraneum]         38.5   38.5  36%   9e-07  33.33  GAU45179.1       
probable calcium-binding protein CML13 [Cicer arietinum]          37.7   37.7  40%   8e-06  31.82  XP_004511934.1   
hypothetical protein EZS28_003054 [Streblomastix strix]           35.0   35.0  23%   1e-04  42.11  KAA6401420.1     
ABC transporter ATP-binding protein [Candidatus Thorarchaeota...  34.7   34.7  69%   2e-04  25.19  TFG32407.1       
putative serine protease PepD [Streptomyces sp. 76]               33.5   33.5  53%   4e-04  32.97  PIF85810.1       
alsin-like [Electrophorus electricus]                             32.7   32.7  60%   7e-04  27.27  XP_026867641.1   
hypothetical protein AK812_SmicGene11850 [Symbiodinium...         32.0   32.0  67%   0.001  27.20  OLQ04996.1       
hypothetical protein WOLCODRAFT_162863 [Wolfiporia cocos MD-10... 31.6   31.6  42%   0.001  33.33  PCH41174.1       
TPA: hypothetical protein [Eubacterium sp.]                       31.6   31.6  58%   0.001  26.67  HAR71183.1       
hypothetical protein G647_03687 [Cladophialophora carrionii CB... 31.2   31.2  16%   0.001  53.57  XP_008726254.1   
unnamed protein product [Dibothriocephalus latus]                 30.8   30.8  33%   0.002  36.67  VDN15727.1       
hypothetical protein BOX15_Mlig023497g3 [Macrostomum lignano]     31.2   31.2  29%   0.002  29.17  PAA52222.1       
molybdopterin-guanine dinucleotide biosynthesis protein B...      30.4   30.4  44%   0.004  31.25  ODT01419.1       
hypothetical protein [Verrucomicrobia bacterium]                  29.3   29.3  27%   0.004  36.96  NDB97053.1       
conserved protein of unknown function [Nocardia cyriacigeorgic... 29.6   29.6  33%   0.006  35.71  CCF64326.1       
Hypothetical predicted protein [Cloeon dipterum]                  29.6   29.6  44%   0.006  25.68  CAB3384403.1     
hypothetical protein C7M61_000673 [[Candida] pseudohaemulonis]    29.3   58.5  43%   0.010  32.89  XP_024715703.1   
hypothetical protein CVU98_06810 [Firmicutes bacterium...         28.5   28.5  13%   0.010  52.17  PKM57304.1       
RGG repeats nuclear RNA binding protein A-like [Helianthus...     28.5   28.5  21%   0.013  42.86  XP_022018084.1   
SMC-Scp complex subunit ScpB [Ectothiorhodospiraceae bacterium]   28.5   28.5  41%   0.015  25.00  MAT40216.1       
phosphoheptose isomerase [Actinobacteria bacterium RBG_13_63_9]   28.1   28.1  64%   0.016  28.04  OFW62294.1       
Oligoendopeptidase, pepF/M3 family [Neorhizobium galegae bv....   28.5   28.5  50%   0.016  30.12  CDZ40154.1       
PREDICTED: histone-lysine N-methyltransferase 2D isoform X6...    28.5   28.5  61%   0.016  25.71  XP_015199934.1   
PREDICTED: histone-lysine N-methyltransferase 2D isoform X5...    28.5   28.5  61%   0.016  25.71  XP_015199933.1   
ABC transporter [Tistrella sp.]                                   28.5   28.5  36%   0.016  32.79  MAM73787.1       
PREDICTED: histone-lysine N-methyltransferase 2D isoform X8...    28.5   28.5  61%   0.017  25.71  XP_015199936.1   
PREDICTED: histone-lysine N-methyltransferase 2D isoform X7...    28.5   28.5  61%   0.017  25.71  XP_015199935.1   
hypothetical protein A2Y37_00815 [Spirochaetes bacterium...       28.5   28.5  35%   0.017  32.84  OHD17026.1       
PREDICTED: histone-lysine N-methyltransferase 2D isoform X4...    28.5   28.5  61%   0.017  25.71  XP_015199932.1   
PREDICTED: histone-lysine N-methyltransferase 2D isoform X3...    28.5   28.5  61%   0.017  25.71  XP_015199931.1   
PREDICTED: histone-lysine N-methyltransferase 2D isoform X2...    28.5   28.5  61%   0.017  25.71  XP_015199930.1   
PREDICTED: histone-lysine N-methyltransferase 2D isoform X1...    28.5   28.5  61%   0.017  25.71  XP_015199927.1   
hypothetical protein A2Y35_00710 [Spirochaetes bacterium...       28.5   28.5  35%   0.017  32.84  OHD46172.1       
INO80 complex, subunit Ies4 [Aspergillus coremiiformis]           28.1   28.1  56%   0.018  29.03  KAE8351878.1     
uncharacterized protein FOMMEDRAFT_131246 [Fomitiporia...         28.1   28.1  18%   0.019  51.61  XP_007262465.1   
PREDICTED: uncharacterized protein LOC105960684 [Erythranthe...   28.1   28.1  48%   0.021  29.63  XP_012840337.1   
hypothetical protein EMH_0067230 [Eimeria mitis]                  28.1   28.1  52%   0.022  32.56  XP_013357383.1   
hypothetical protein BJ508DRAFT_323105 [Ascobolus immersus RN42]  28.1   28.1  16%   0.023  42.86  RPA84920.1       
Protein NLRC3 [Symbiodinium microadriaticum]                      27.3   27.3  58%   0.049  34.31  OLP99968.1       
Transposable element P transposase [Amphibalanus amphitrite]      26.9   26.9  69%   0.049  22.88  KAF0297804.1     
Transposable element P transposase [Amphibalanus amphitrite]      26.9   26.9  69%   0.052  22.88  KAF0305857.1     
hypothetical protein VT52_017895 [Streptomyces malaysiense]       26.9   26.9  52%   0.059  27.59  OIK26145.1       
Transposable element P transposase [Amphibalanus amphitrite]      26.9   26.9  69%   0.060  22.88  KAF0297802.1     
Transposable element P transposase [Amphibalanus amphitrite]      26.6   26.6  69%   0.061  26.05  KAF0288665.1     
Hypothetical predicted protein [Cloeon dipterum]                  26.6   26.6  46%   0.063  25.00  CAB3384402.1     
Transposable element P transposase [Amphibalanus amphitrite]      26.6   26.6  69%   0.065  22.88  KAF0297803.1     
Transposable element P transposase [Amphibalanus amphitrite]      26.6   26.6  69%   0.065  22.88  KAF0305856.1     
transcriptional attenuator, LytR family [[Clostridium]...         25.4   25.4  56%   0.18   26.60  SFR82373.1       
BQ5605_C044g12168 [Microbotryum silenes-dioicae]                  24.3   24.3  30%   0.34   33.33  SGZ31406.1       
hypothetical protein [Rhodobacteraceae bacterium]                 23.9   23.9  49%   0.34   27.78  NRB34624.1       
hypothetical protein CRX51_07960 [Pluralibacter gergoviae]        24.3   24.3  32%   0.37   35.71  PHH45698.1       
hypothetical protein LG71_06150 [Pluralibacter gergoviae]         24.3   24.3  32%   0.37   35.71  AIQ99511.1       
FKBP-type peptidyl-prolyl cis-trans isomerase fkpA precursor...   24.3   24.3  32%   0.43   35.71  SUB69309.1       
stage II sporulation protein R [Bacillus sp. B-jedd]              23.9   23.9  36%   0.49   27.87  CEG29200.1       
ribonuclease Y [Gaiellales bacterium]                             23.9   23.9  92%   0.51   24.40  RJQ45259.1       
hypothetical protein ABW06_07885 [Pluralibacter gergoviae]        23.9   23.9  32%   0.60   35.71  KMK14746.1       
alcohol dehydrogenase [Oleibacter sp.]                            23.1   23.1  21%   1.0    47.22  TNC91446.1       
histidine kinase [Planomonospora sphaerica]                       22.3   22.3  30%   1.8    24.00  GAT70407.1       
TPA: cell envelope integrity protein TolA [Pseudomonas sp.]       21.9   21.9  29%   2.0    35.42  HAB91754.1       


Alignments:
>hypothetical protein CH35J_001758 [Colletotrichum higginsianum]
Sequence ID: TID05120.1 Length: 165 
Range 1: 1 to 165

Score:325 bits(832), Expect:4e-118, 
Method:Compositional matrix adjust., 
Identities:165/165(100%), Positives:165/165(100%), Gaps:0/165(0%)

Query  1    MRVSVLALALSSGASALPALGGLAVRQASHLANRNVEFKGAEAPSLIDDMNLSRAETIAV  60
            MRVSVLALALSSGASALPALGGLAVRQASHLANRNVEFKGAEAPSLIDDMNLSRAETIAV
Sbjct  1    MRVSVLALALSSGASALPALGGLAVRQASHLANRNVEFKGAEAPSLIDDMNLSRAETIAV  60

Query  61   REEMTADTQKRSMAVEPRQAAKTGGKNAQEGAPRIEAIDDNKKNPKTDLTDREAAEIVSS  120
            REEMTADTQKRSMAVEPRQAAKTGGKNAQEGAPRIEAIDDNKKNPKTDLTDREAAEIVSS
Sbjct  61   REEMTADTQKRSMAVEPRQAAKTGGKNAQEGAPRIEAIDDNKKNPKTDLTDREAAEIVSS  120

Query  121  IDLTDKKAAGSLDAKGQRNPLPGLSAEMTDLIIKQGLAALKEAGA  165
            IDLTDKKAAGSLDAKGQRNPLPGLSAEMTDLIIKQGLAALKEAGA
Sbjct  121  IDLTDKKAAGSLDAKGQRNPLPGLSAEMTDLIIKQGLAALKEAGA  165


>hypothetical protein CH63R_01743 [Colletotrichum higginsianum IMI 349063]
Sequence ID: XP_018165080.1 Length: 165 
>hypothetical protein CH63R_01743 [Colletotrichum higginsianum IMI 349063]
Sequence ID: OBR16563.1 Length: 165 >hypothetical protein CH063_11740 [Colletotrichum higginsianum]
Sequence ID: CCF41476.1 Length: 165  
Range 1: 1 to 165

Score:323 bits(828), Expect:2e-117, 
Method:Compositional matrix adjust., 
Identities:164/165(99%), Positives:165/165(100%), Gaps:0/165(0%)

Query  1    MRVSVLALALSSGASALPALGGLAVRQASHLANRNVEFKGAEAPSLIDDMNLSRAETIAV  60
            MRVSVLALALSSGASALPALGGLAVRQASHLANRNVEFKGAEAPSLIDDMNLSRAE+IAV
Sbjct  1    MRVSVLALALSSGASALPALGGLAVRQASHLANRNVEFKGAEAPSLIDDMNLSRAESIAV  60

Query  61   REEMTADTQKRSMAVEPRQAAKTGGKNAQEGAPRIEAIDDNKKNPKTDLTDREAAEIVSS  120
            REEMTADTQKRSMAVEPRQAAKTGGKNAQEGAPRIEAIDDNKKNPKTDLTDREAAEIVSS
Sbjct  61   REEMTADTQKRSMAVEPRQAAKTGGKNAQEGAPRIEAIDDNKKNPKTDLTDREAAEIVSS  120

Query  121  IDLTDKKAAGSLDAKGQRNPLPGLSAEMTDLIIKQGLAALKEAGA  165
            IDLTDKKAAGSLDAKGQRNPLPGLSAEMTDLIIKQGLAALKEAGA
Sbjct  121  IDLTDKKAAGSLDAKGQRNPLPGLSAEMTDLIIKQGLAALKEAGA  165


>hypothetical protein CSHISOI_07474 [Colletotrichum shisoi]
Sequence ID: TQN67907.1 Length: 165 
Range 1: 1 to 164

Score:300 bits(769), Expect:2e-108, 
Method:Compositional matrix adjust., 
Identities:154/164(94%), Positives:156/164(95%), Gaps:0/164(0%)

Query  1    MRVSVLALALSSGASALPALGGLAVRQASHLANRNVEFKGAEAPSLIDDMNLSRAETIAV  60
            MRVSVLALALSSGASALPALGGLAVRQASHLANRNVEFKGAEAPSLIDDM LSRAETIAV
Sbjct  1    MRVSVLALALSSGASALPALGGLAVRQASHLANRNVEFKGAEAPSLIDDMKLSRAETIAV  60

Query  61   REEMTADTQKRSMAVEPRQAAKTGGKNAQEGAPRIEAIDDNKKNPKTDLTDREAAEIVSS  120
            REE+ ADTQKRSMAVEPRQAAK GG NAQEGAPRIEAI DNKKNPKTDLTD EAAEIVSS
Sbjct  61   REEVMADTQKRSMAVEPRQAAKAGGTNAQEGAPRIEAIGDNKKNPKTDLTDSEAAEIVSS  120

Query  121  IDLTDKKAAGSLDAKGQRNPLPGLSAEMTDLIIKQGLAALKEAG  164
            IDLTDKKA GSL+AKGQRNPLPGLSAEMTDLIIKQG AALKEAG
Sbjct  121  IDLTDKKAPGSLNAKGQRNPLPGLSAEMTDLIIKQGQAALKEAG  164


>hypothetical protein CTA1_5640 [Colletotrichum tanaceti]
Sequence ID: TKW54076.1 Length: 161 
Range 1: 1 to 161

Score:245 bits(626), Expect:9e-87, 
Method:Compositional matrix adjust., 
Identities:133/167(80%), Positives:143/167(85%), Gaps:8/167(4%)

Query  1    MRVSVLALALSSGASALPALGGLAVRQASHLAN-RNVEFKGAEAPSLIDDMNLSRAETIA  59
            MR+SV ALALSSGASALPAL GLAVRQASH AN RNVEFKGAEAPSLI DM+LSRAET+A
Sbjct  1    MRLSVFALALSSGASALPALDGLAVRQASHAANNRNVEFKGAEAPSLIHDMHLSRAETVA  60

Query  60   VREEMT-ADTQKRSMAVEPRQAAKTGGKNAQEGAPRIEAIDDNKKNPKTDLTDREAAEIV  118
            VREE T A TQKRS   +P+QAAKT      +G PR +AI DNKKNPKTDLTD EAAEIV
Sbjct  61   VREEPTVAGTQKRSTKAKPKQAAKT------KGTPRTKAIGDNKKNPKTDLTDSEAAEIV  114

Query  119  SSIDLTDKKAAGSLDAKGQRNPLPGLSAEMTDLIIKQGLAALKEAGA  165
            +SIDLTDKKA GSL+AKGQRNPLPGLS EMT+LIIKQG AALKEAGA
Sbjct  115  TSIDLTDKKAPGSLNAKGQRNPLPGLSVEMTELIIKQGQAALKEAGA  161


>hypothetical protein CI238_08607, partial [Colletotrichum incanum]
Sequence ID: KZL85272.1 Length: 189 
Range 1: 25 to 189

Score:221 bits(564), Expect:7e-77, 
Method:Compositional matrix adjust., 
Identities:112/165(68%), Positives:131/165(79%), Gaps:0/165(0%)

Query  1    MRVSVLALALSSGASALPALGGLAVRQASHLANRNVEFKGAEAPSLIDDMNLSRAETIAV  60
            MR S++ALALS GA ALP  G LA RQ ++L +R VEFKGAEAPSL++DM+LSR ET+ V
Sbjct  25   MRFSIVALALSGGALALPTFGSLATRQPTNLVSRKVEFKGAEAPSLVNDMSLSRVETVTV  84

Query  61   REEMTADTQKRSMAVEPRQAAKTGGKNAQEGAPRIEAIDDNKKNPKTDLTDREAAEIVSS  120
            REE   + +KRS+ VEPRQAAK GG   +   P+ +AI DNK+NP T LTD EAAEIV+S
Sbjct  85   REESMPNPRKRSLMVEPRQAAKKGGNATEATNPQAKAIGDNKENPTTGLTDSEAAEIVAS  144

Query  121  IDLTDKKAAGSLDAKGQRNPLPGLSAEMTDLIIKQGLAALKEAGA  165
            ID  DKKA GSL+AKGQRNPLPGLSA+MTD IIKQG AALKEAGA
Sbjct  145  IDFKDKKAPGSLNAKGQRNPLPGLSADMTDAIIKQGQAALKEAGA  189


>hypothetical protein CSPAE12_05179 [Colletotrichum incanum]
Sequence ID: OHW96161.1 Length: 165 
Range 1: 1 to 165

Score:220 bits(561), Expect:8e-77, 
Method:Compositional matrix adjust., 
Identities:112/165(68%), Positives:131/165(79%), Gaps:0/165(0%)

Query  1    MRVSVLALALSSGASALPALGGLAVRQASHLANRNVEFKGAEAPSLIDDMNLSRAETIAV  60
            MR S++ALALS GA ALP  G LA RQ ++L +R VEFKGAEAPSL++DM+LSR ET+ V
Sbjct  1    MRFSIVALALSGGALALPTFGSLATRQPTNLVSRKVEFKGAEAPSLVNDMSLSRVETVTV  60

Query  61   REEMTADTQKRSMAVEPRQAAKTGGKNAQEGAPRIEAIDDNKKNPKTDLTDREAAEIVSS  120
            REE   + +KRS+ VEPRQAAK GG   +   P+ +AI DNK+NP T LTD EAAEIV+S
Sbjct  61   REESMPNPRKRSLMVEPRQAAKKGGNATEATNPQAKAIGDNKENPTTGLTDSEAAEIVAS  120

Query  121  IDLTDKKAAGSLDAKGQRNPLPGLSAEMTDLIIKQGLAALKEAGA  165
            ID  DKKA GSL+AKGQRNPLPGLSA+MTD IIKQG AALKEAGA
Sbjct  121  IDFKDKKAPGSLNAKGQRNPLPGLSADMTDAIIKQGQAALKEAGA  165


>hypothetical protein CT0861_01146, partial [Colletotrichum tofieldiae]
Sequence ID: KZL70394.1 Length: 189 
Range 1: 25 to 189

Score:221 bits(562), Expect:1e-76, 
Method:Compositional matrix adjust., 
Identities:111/165(67%), Positives:132/165(80%), Gaps:0/165(0%)

Query  1    MRVSVLALALSSGASALPALGGLAVRQASHLANRNVEFKGAEAPSLIDDMNLSRAETIAV  60
            MR S++ALALS GASA+P    LA RQ + L +R VEFKGAEAPSL++DM+LSRAET+ V
Sbjct  25   MRFSIIALALSGGASAVPTFSSLASRQPTSLVSRKVEFKGAEAPSLVNDMSLSRAETVTV  84

Query  61   REEMTADTQKRSMAVEPRQAAKTGGKNAQEGAPRIEAIDDNKKNPKTDLTDREAAEIVSS  120
            R E  A+T+KR++ V+PR AAK GG   +E  P+ +AI DNK+NP T LTD EAAEIV+S
Sbjct  85   RAEPMANTEKRTLIVKPRLAAKKGGNATEEAEPQAKAIGDNKENPTTGLTDSEAAEIVTS  144

Query  121  IDLTDKKAAGSLDAKGQRNPLPGLSAEMTDLIIKQGLAALKEAGA  165
            ID  DKKA GSL+AKGQRNPLPGLSA+MTD IIKQG AALKEAGA
Sbjct  145  IDFKDKKAPGSLNAKGQRNPLPGLSADMTDAIIKQGQAALKEAGA  189


>hypothetical protein GLRG_01735 [Colletotrichum graminicola M1.001]
Sequence ID: XP_008091260.1 Length: 161 
>hypothetical protein GLRG_01735 [Colletotrichum graminicola M1.001]
Sequence ID: EFQ27240.1 Length: 161  
Range 1: 1 to 161

Score:197 bits(500), Expect:1e-67, 
Method:Compositional matrix adjust., 
Identities:110/165(67%), Positives:128/165(77%), Gaps:4/165(2%)

Query  1    MRVSVLALALSSGASALPALGGLAVRQASHLANRNVEFKGAEAPSLIDDMNLSRAETIAV  60
            M+VS +ALALS GASALPA   L  RQ + L NR VEFKGAEAPSLIDDM  SRA+T+AV
Sbjct  1    MKVSTVALALSGGASALPAFSNLVARQPTDLTNRKVEFKGAEAPSLIDDMTFSRAKTVAV  60

Query  61   REEMTADTQKRSMAVEPRQAAKTGGKNAQEGAPRIEAIDDNKKNPKTDLTDREAAEIVSS  120
            R+E+ A+T KRS+  EPR+AA      A +   R EAI DNK+NP T LTD +AAEIV+S
Sbjct  61   RDEVVANTGKRSLVAEPREAAAP----ASDTGLRTEAIGDNKENPTTGLTDSDAAEIVTS  116

Query  121  IDLTDKKAAGSLDAKGQRNPLPGLSAEMTDLIIKQGLAALKEAGA  165
            ID +DK+A GSL+AKGQRNPLPGL+AEMTD II QG AALKEAGA
Sbjct  117  IDFSDKQAPGSLNAKGQRNPLPGLTAEMTDAIINQGQAALKEAGA  161


>hypothetical protein CSUB01_10112 [Colletotrichum sublineola]
Sequence ID: KDN67619.1 Length: 192 
Range 1: 3 to 161

Score:190 bits(483), Expect:1e-64, 
Method:Compositional matrix adjust., 
Identities:101/163(62%), Positives:121/163(74%), Gaps:4/163(2%)

Query  1    MRVSVLALALSSGASALPALGGLAVRQASHLANRNVEFKGAEAPSLIDDMNLSRAETIAV  60
            MR S+LALALS GASALPA  GL   + + LA+R VEFKGAEAP+LIDDMNLSRAET+ V
Sbjct  3    MRFSILALALSGGASALPAFSGLVAHRPTDLADRKVEFKGAEAPALIDDMNLSRAETVTV  62

Query  61   REEMTADTQKRSMAVEPRQAAKTGGKNAQEGAPRIEAIDDNKKNPKTDLTDREAAEIVSS  120
            R+E   +T+KRS  V      +       +   + +AI DNK++P T LTD +AAEIV+S
Sbjct  63   RDESVPNTEKRSFMV----EPREAAPPPPDAGLQAQAIGDNKEDPTTGLTDSDAAEIVTS  118

Query  121  IDLTDKKAAGSLDAKGQRNPLPGLSAEMTDLIIKQGLAALKEA  163
            ID  DKKA G+L+AKGQRNPLPGL+AEMTD IIKQG AALKEA
Sbjct  119  IDFNDKKAPGALNAKGQRNPLPGLNAEMTDAIIKQGQAALKEA  161


>hypothetical protein CSAL01_04707 [Colletotrichum salicis]
Sequence ID: KXH25629.1 Length: 189 
Range 1: 1 to 189

Score:181 bits(460), Expect:4e-61, 
Method:Compositional matrix adjust., 
Identities:107/189(57%), Positives:130/189(68%), Gaps:24/189(12%)

Query  1    MRVSVLALALSSGASALPALGGLAVRQASHLANR-NVEFKGAEAPSLIDDMNLSRAETIA  59
            MR S++ LALS GA ALPAL GL  RQ   L NR ++EFKGA AP+L+DDM+L RAET+ 
Sbjct  1    MRFSIVFLALSGGAWALPALNGLTARQPVDLVNRRDIEFKGAAAPALVDDMSLFRAETVT  60

Query  60   VREEMTAD-------------TQKRSM---AVEPRQA-------AKTGGKNAQEGAPRIE  96
             R+E  A+             T+ RSM   AVEPRQA       AKT    +++G PR+E
Sbjct  61   ARDEEEAEEEENAVAAAAAAATKTRSMDPAAVEPRQAKPSGSGTAKTKTSTSKKGDPRVE  120

Query  97   AIDDNKKNPKTDLTDREAAEIVSSIDLTDKKAAGSLDAKGQRNPLPGLSAEMTDLIIKQG  156
            AI DNK NP T LTD EAAEIV+ +DL DKKA GS+D+KG+R PLPGLSA+ TD I+KQG
Sbjct  121  AIGDNKVNPTTGLTDSEAAEIVTGLDLKDKKAPGSIDSKGKRIPLPGLSADETDAIVKQG  180

Query  157  LAALKEAGA  165
             AALK+AGA
Sbjct  181  QAALKDAGA  189


>hypothetical protein CFIO01_01742 [Colletotrichum fioriniae PJ7]
Sequence ID: EXF77095.1 Length: 189 
Range 1: 1 to 189

Score:177 bits(450), Expect:1e-59, 
Method:Compositional matrix adjust., 
Identities:105/189(56%), Positives:129/189(68%), Gaps:24/189(12%)

Query  1    MRVSVLALALSSGASALPALGGLAVRQASHLANR-NVEFKGAEAPSLIDDMNLSRAETIA  59
            MR S++ LALS GASALPAL GL+ RQ   L NR ++EFKG+ AP+L+DDM+LSR ET+ 
Sbjct  1    MRFSIVFLALSGGASALPALNGLSARQPVDLVNRRDIEFKGSAAPALVDDMSLSRVETVK  60

Query  60   VRE-----------EMTADTQKRSM---AVEPRQAAKTGGKNAQE---------GAPRIE  96
             R+             TA T+ RS+   AVEPRQA  +G   A+          G PR+E
Sbjct  61   ARDVEEEDEAEEESAATAATKTRSLDPAAVEPRQAKPSGSGTAKTTKTTKTSKKGDPRVE  120

Query  97   AIDDNKKNPKTDLTDREAAEIVSSIDLTDKKAAGSLDAKGQRNPLPGLSAEMTDLIIKQG  156
            AI DNK NP T LTD EAAEIV+ +DL DKKA GS+D+KG+R PLPGLSA+ TD I+KQG
Sbjct  121  AIGDNKVNPTTGLTDSEAAEIVTGLDLKDKKAPGSIDSKGKRIPLPGLSADETDAIVKQG  180

Query  157  LAALKEAGA  165
             AALK+AGA
Sbjct  181  QAALKDAGA  189


>hypothetical protein CSIM01_09015 [Colletotrichum simmondsii]
Sequence ID: KXH42263.1 Length: 194 
Range 1: 1 to 194

Score:174 bits(441), Expect:3e-58, 
Method:Compositional matrix adjust., 
Identities:102/194(53%), Positives:127/194(65%), Gaps:29/194(14%)

Query  1    MRVSVLALALSSGASALPALGGLAVRQASHLANR-NVEFKGAEAPSLIDDMNLSRAETIA  59
            MR S++ LALS GASALPAL GL  RQ   L NR ++EFKG+ AP+L+DDM+LSR ET+ 
Sbjct  1    MRFSIVFLALSGGASALPALNGLTARQPVDLVNRRDIEFKGSAAPALVDDMSLSRVETVT  60

Query  60   VREEMTAD---------------TQKRSM---AVEPRQAAKTGG----------KNAQEG  91
             R+    +               T+ RS+   AVEPRQA  +G              ++G
Sbjct  61   ARDAEEEEEAEEESTAAAAAAAATKTRSLPPAAVEPRQAKASGSGTAKTTKTAKTTPKKG  120

Query  92   APRIEAIDDNKKNPKTDLTDREAAEIVSSIDLTDKKAAGSLDAKGQRNPLPGLSAEMTDL  151
             PR+EAI DNK NP T LTD EAAEIV+ +DL DKKA GS+D+KG+R PLPGLSA+ TD 
Sbjct  121  DPRVEAIGDNKVNPTTGLTDSEAAEIVTGLDLKDKKAPGSIDSKGKRIPLPGLSADETDA  180

Query  152  IIKQGLAALKEAGA  165
            I+KQG AALK+AGA
Sbjct  181  IVKQGQAALKDAGA  194


>hypothetical protein HER10_EVM0004050 [Colletotrichum scovillei]
Sequence ID: KAF4774850.1 Length: 190 
>hypothetical protein CNYM01_09810 [Colletotrichum nymphaeae SA-01]
Sequence ID: KXH40039.1 Length: 190  
Range 1: 1 to 190

Score:169 bits(429), Expect:2e-56, 
Method:Compositional matrix adjust., 
Identities:102/190(54%), Positives:127/190(66%), Gaps:25/190(13%)

Query  1    MRVSVLALALSSGASALPALGGLAVRQASHLANR-NVEFKGAEAPSLIDDMNLSRAETIA  59
            MR S++ LALS GASALPAL GL  RQ   L NR ++EFKG+ AP+L+DDM+LSR ET+ 
Sbjct  1    MRFSIVFLALSGGASALPALNGLTARQPVDLVNRRDIEFKGSAAPALVDDMSLSRVETVT  60

Query  60   VREEMTADT------------QKRSM---AVEPRQAAKTGG---------KNAQEGAPRI  95
             R+    +             + RS+   AVEPRQA  +G          K  ++G PR+
Sbjct  61   ARDAEEEEEAEEESAAATAATKTRSLPPAAVEPRQAKASGSGTAKTTKTAKTPKKGDPRV  120

Query  96   EAIDDNKKNPKTDLTDREAAEIVSSIDLTDKKAAGSLDAKGQRNPLPGLSAEMTDLIIKQ  155
            EAI DNK NP T LTD EAAEIV+ +DL DKKA GS+D+KG+R PLPGLSA+ TD I+KQ
Sbjct  121  EAIGDNKVNPTTGLTDSEAAEIVTGLDLKDKKAPGSIDSKGKRIPLPGLSADETDAIVKQ  180

Query  156  GLAALKEAGA  165
            G AALK+AGA
Sbjct  181  GQAALKDAGA  190


>hypothetical protein CCHL11_06658 [Colletotrichum chlorophyti]
Sequence ID: OLN91643.1 Length: 159 
Range 1: 1 to 159

Score:168 bits(426), Expect:2e-56, 
Method:Compositional matrix adjust., 
Identities:95/165(58%), Positives:114/165(69%), Gaps:6/165(3%)

Query  1    MRVSVLALALSSGASALPALGGLAVRQASHLANRNVEFKGAEAPSLIDDMNLSRAETIAV  60
            MR S+  LALSSGASALPAL  L+VRQ   L +R +EFKGAE P++++D+ LSR ET A 
Sbjct  1    MRFSIFLLALSSGASALPALRSLSVRQPIALTSRKIEFKGAEVPAVLNDIGLSRVETEAT  60

Query  61   REEMTADTQKRSMAVEPRQAAKTGGKNAQEGAPRIEAIDDNKKNPKTDLTDREAAEIVSS  120
              +  +D  KR    E    A  G     EG   +EAI DNK +P T LTD EAAEIV+ 
Sbjct  61   EGDEHSDATKR--GTEATNTANPG----DEGGLHLEAIGDNKVDPTTGLTDSEAAEIVTG  114

Query  121  IDLTDKKAAGSLDAKGQRNPLPGLSAEMTDLIIKQGLAALKEAGA  165
            IDL DK A GS++AKGQRNPLPGL+A+ TD I+KQG AALKEAGA
Sbjct  115  IDLKDKNAPGSINAKGQRNPLPGLNADETDAIVKQGQAALKEAGA  159


>hypothetical protein CORC01_06064 [Colletotrichum orchidophilum]
Sequence ID: XP_022475762.1 Length: 189 
>hypothetical protein CORC01_06064 [Colletotrichum orchidophilum]
Sequence ID: OHE98613.1 Length: 189  
Range 1: 1 to 189

Score:169 bits(427), Expect:4e-56, 
Method:Compositional matrix adjust., 
Identities:108/189(57%), Positives:127/189(67%), Gaps:24/189(12%)

Query  1    MRVSVLALALSSGASALPALGGLAVRQASHLANR-NVEFKGAEAPSLIDDMNLSRAETIA  59
            MR S++ LALS GASALP L GL  RQ   LA+R +VEFKGA AP+L+DDM+LSR ET+ 
Sbjct  1    MRCSLVFLALSGGASALPTLNGLTARQPVDLASRRDVEFKGAAAPALLDDMSLSRVETVT  60

Query  60   VR-EEMTADTQKRSM--AVEPRQAAKTGGKNA--------------------QEGAPRIE  96
             R EE +A T KRS   AVEPRQA KTG K                      ++G PR+ 
Sbjct  61   ARDEEESAATTKRSRVEAVEPRQAKKTGSKTGSTTGSTTGSKTGSKTGSKTPKKGDPRVA  120

Query  97   AIDDNKKNPKTDLTDREAAEIVSSIDLTDKKAAGSLDAKGQRNPLPGLSAEMTDLIIKQG  156
            AI D K NP T LTD EAAEIV  I++ DKKA GSLD+KG+R PLPGL+A+ TD I+KQG
Sbjct  121  AIGDKKINPVTGLTDSEAAEIVIEINMKDKKAPGSLDSKGKRIPLPGLNADETDAIVKQG  180

Query  157  LAALKEAGA  165
             AALKEAGA
Sbjct  181  QAALKEAGA  189


>hypothetical protein C8035_v011399 [Colletotrichum spinosum]
Sequence ID: TDZ33331.1 Length: 161 
Range 1: 1 to 160

Score:158 bits(399), Expect:3e-52, 
Method:Compositional matrix adjust., 
Identities:93/168(55%), Positives:115/168(68%), Gaps:11/168(6%)

Query  1    MRVSVLALALSSGASALPALGGLAVRQASHLANRNVEFKGAEAPSLIDDMNLSRAE--TI  58
            MR S++ LALS  ASALPA+ GL+ RQ++ LA R       E  S+ DD++ SR E  TI
Sbjct  1    MRFSIVVLALSGSASALPAIAGLSTRQSTELATR-------EPASISDDVSTSRVEANTI  53

Query  59   AVREEMTADTQKRSMAVEPRQAAKTGGKNA-QEGAPRIEAIDDNKKNPKTDLTDREAAEI  117
               EE   + +KR + +  RQ  KTG   A   GAP +EAI DNK NP T LTD EAAEI
Sbjct  54   GGEEEDHVE-EKRDLDIFTRQTTKTGAAAAANSGAPHLEAIGDNKVNPTTGLTDSEAAEI  112

Query  118  VSSIDLTDKKAAGSLDAKGQRNPLPGLSAEMTDLIIKQGLAALKEAGA  165
            V+ +DL DKKA GS++AKGQRNPLPGL+A+ TD I+KQG +ALKEAGA
Sbjct  113  VTGLDLKDKKAPGSINAKGQRNPLPGLNADETDAIVKQGQSALKEAGA  160


Range 2: 1 to 160

Score:158 bits(399), Expect:3e-52, 
Method:Compositional matrix adjust., 
Identities:93/168(55%), Positives:115/168(68%), Gaps:11/168(6%)

Query  1    MRVSVLALALSSGASALPALGGLAVRQASHLANRNVEFKGAEAPSLIDDMNLSRAE--TI  58
            MR S++ LALS  ASALPA+ GL+ RQ++ LA R       E  S+ DD++ SR E  TI
Sbjct  1    MRFSIVVLALSGSASALPAIAGLSTRQSTELATR-------EPASISDDVSTSRVEANTI  53

Query  59   AVREEMTADTQKRSMAVEPRQAAKTGGKNA-QEGAPRIEAIDDNKKNPKTDLTDREAAEI  117
               EE   + +KR + +  RQ  KTG   A   GAP +EAI DNK NP T LTD EAAEI
Sbjct  54   GGEEEDHVE-EKRDLDIFTRQTTKTGAAAAANSGAPHLEAIGDNKVNPTTGLTDSEAAEI  112

Query  118  VSSIDLTDKKAAGSLDAKGQRNPLPGLSAEMTDLIIKQGLAALKEAGA  165
            V+ +DL DKKA GS++AKGQRNPLPGL+A+ TD I+KQG +ALKEAGA
Sbjct  113  VTGLDLKDKKAPGSINAKGQRNPLPGLNADETDAIVKQGQSALKEAGA  160


>hypothetical protein Cob_v012447 [Colletotrichum orbiculare MAFF 240422]
Sequence ID: TDZ14549.1 Length: 161 
Range 1: 1 to 160

Score:156 bits(395), Expect:1e-51, 
Method:Compositional matrix adjust., 
Identities:93/168(55%), Positives:115/168(68%), Gaps:11/168(6%)

Query  1    MRVSVLALALSSGASALPALGGLAVRQASHLANRNVEFKGAEAPSLIDDMNLSRAE--TI  58
            MR S++ LALS  ASALPA+ GL+ RQ++ LA R       E  S+ DD++ SR E  TI
Sbjct  1    MRFSIVVLALSGSASALPAIAGLSARQSTELATR-------EPASISDDVSTSRVEANTI  53

Query  59   AVREEMTADTQKRSMAVEPRQAAKTGGKNA-QEGAPRIEAIDDNKKNPKTDLTDREAAEI  117
               EE   + +KR + +  RQ  KTG   A   GAP +EAI DNK NP T LTD EAAEI
Sbjct  54   GGDEEDDVE-EKRDLDIFTRQTTKTGAAAAANSGAPHLEAIGDNKVNPTTGLTDSEAAEI  112

Query  118  VSSIDLTDKKAAGSLDAKGQRNPLPGLSAEMTDLIIKQGLAALKEAGA  165
            V+ +DL DKKA GS++AKGQRNPLPGL+A+ TD I+KQG +ALKEAGA
Sbjct  113  VTGLDLKDKKAPGSINAKGQRNPLPGLNADETDAIVKQGQSALKEAGA  160


>uncharacterized protein CGMCC3_g1903 [Colletotrichum fructicola]
Sequence ID: XP_031891934.1 Length: 162 
>hypothetical protein CGLO_14595 [Colletotrichum gloeosporioides Cg-14]
Sequence ID: EQB46355.1 Length: 162 >hypothetical protein CGGC5_v008622 [Colletotrichum fructicola Nara gc5]
Sequence ID: KAF4484568.1 Length: 162 >hypothetical protein CGCTS75_v009640 [Colletotrichum tropicale]
Sequence ID: KAF4825953.1 Length: 162 >hypothetical protein CGMCC3_g1903 [Colletotrichum fructicola]
Sequence ID: KAE9582387.1 Length: 162 >hypothetical protein CFRS1_v009041 [Colletotrichum fructicola]
Sequence ID: KAF4431298.1 Length: 162  
Range 1: 1 to 162

Score:148 bits(374), Expect:2e-48, 
Method:Compositional matrix adjust., 
Identities:92/169(54%), Positives:114/169(67%), Gaps:11/169(6%)

Query  1    MRVSVLALALSSGASALPALGGLAVRQASHLANRNVEFKGAEAPSLIDDMNLS--RAETI  58
            MR S++ LALS  ASALPAL GLA  Q + L +R+    GAE  S+ DD++    +AE +
Sbjct  1    MRFSIVVLALSGSASALPALSGLAAHQPTELVDRST---GAEPASVADDLSRRGFKAEVV  57

Query  59   AVREEMTADTQKRSMAVEPRQAAKTGGKNAQEGA--PRIEAIDDNKKNPKTDLTDREAAE  116
            +  +    + +KR + V  RQ  KTG   A + +  P  EAI DNK NP T LTD EAAE
Sbjct  58   SADD---TNAKKRDLEVVTRQT-KTGSAAASKTSTGPHAEAIGDNKVNPTTGLTDSEAAE  113

Query  117  IVSSIDLTDKKAAGSLDAKGQRNPLPGLSAEMTDLIIKQGLAALKEAGA  165
            IV+ +DL DKKA GSL+AKGQRNPLPGLSA+ TD I+KQG AALKEAGA
Sbjct  114  IVTGLDLKDKKAPGSLNAKGQRNPLPGLSADETDAIVKQGQAALKEAGA  162


>hypothetical protein CGCSCA5_v007365 [Colletotrichum siamense]
Sequence ID: KAF4814946.1 Length: 162 
>hypothetical protein CGCSCA1_v000731 [Colletotrichum siamense]
Sequence ID: KAF4879794.1 Length: 162  
Range 1: 1 to 162

Score:148 bits(374), Expect:2e-48, 
Method:Compositional matrix adjust., 
Identities:92/169(54%), Positives:114/169(67%), Gaps:11/169(6%)

Query  1    MRVSVLALALSSGASALPALGGLAVRQASHLANRNVEFKGAEAPSLIDDMNLS--RAETI  58
            MR S++ LALS  ASALPAL GLA  Q + L +R+    GAE  S+ DD++    +AE +
Sbjct  1    MRFSIVVLALSGSASALPALSGLAAHQPTELVDRST---GAELASVADDLSRRGFKAEVV  57

Query  59   AVREEMTADTQKRSMAVEPRQAAKTGGKNAQEGA--PRIEAIDDNKKNPKTDLTDREAAE  116
            +  +    + +KR + V  RQ  KTG   A + +  P  EAI DNK NP T LTD EAAE
Sbjct  58   SADD---TNAKKRDLEVVTRQT-KTGSAAASKTSTGPHAEAIGDNKVNPTTGLTDSEAAE  113

Query  117  IVSSIDLTDKKAAGSLDAKGQRNPLPGLSAEMTDLIIKQGLAALKEAGA  165
            IV+ +DL DKKA GSL+AKGQRNPLPGLSA+ TD I+KQG AALKEAGA
Sbjct  114  IVTGLDLKDKKAPGSLNAKGQRNPLPGLSADETDAIVKQGQAALKEAGA  162


>hypothetical protein GCG54_00015525 [Colletotrichum gloeosporioides]
Sequence ID: KAF3800145.1 Length: 162 
Range 1: 1 to 162

Score:148 bits(374), Expect:2e-48, 
Method:Compositional matrix adjust., 
Identities:92/169(54%), Positives:114/169(67%), Gaps:11/169(6%)

Query  1    MRVSVLALALSSGASALPALGGLAVRQASHLANRNVEFKGAEAPSLIDDMNLS--RAETI  58
            MR S++ LALS  ASALPAL GLA  Q + L +R+    GAE  S+ DD++    +AE +
Sbjct  1    MRFSIVVLALSGSASALPALSGLAAHQPTELVDRST---GAEPASVADDLSRRGLKAEVV  57

Query  59   AVREEMTADTQKRSMAVEPRQAAKTGGKNAQEGA--PRIEAIDDNKKNPKTDLTDREAAE  116
            +  +    + +KR + V  RQ  KTG   A + +  P  EAI DNK NP T LTD EAAE
Sbjct  58   SADD---TNAKKRDLEVVTRQT-KTGSAAASKTSTGPHAEAIGDNKVNPTTGLTDSEAAE  113

Query  117  IVSSIDLTDKKAAGSLDAKGQRNPLPGLSAEMTDLIIKQGLAALKEAGA  165
            IV+ +DL DKKA GSL+AKGQRNPLPGLSA+ TD I+KQG AALKEAGA
Sbjct  114  IVTGLDLKDKKAPGSLNAKGQRNPLPGLSADETDAIVKQGQAALKEAGA  162


>hypothetical protein GQ607_015429 [Colletotrichum asianum]
Sequence ID: KAF0317302.1 Length: 162 
Range 1: 1 to 162

Score:148 bits(373), Expect:3e-48, 
Method:Compositional matrix adjust., 
Identities:92/169(54%), Positives:113/169(66%), Gaps:11/169(6%)

Query  1    MRVSVLALALSSGASALPALGGLAVRQASHLANRNVEFKGAEAPSLIDDMNLS--RAETI  58
            MR S++ LALS  ASALPAL GLA  Q + L +R     GAE  S+ DD++    +AE +
Sbjct  1    MRFSIVVLALSGSASALPALSGLAAHQPTELVDRGT---GAEPASVADDLSRRGFKAEVV  57

Query  59   AVREEMTADTQKRSMAVEPRQAAKTGGKNAQEGA--PRIEAIDDNKKNPKTDLTDREAAE  116
            +  +    + +KR + V  RQ  KTG   A + +  P  EAI DNK NP T LTD EAAE
Sbjct  58   SADD---TNAKKRDLEVVTRQT-KTGSAAASKTSTGPHAEAIGDNKVNPTTGLTDSEAAE  113

Query  117  IVSSIDLTDKKAAGSLDAKGQRNPLPGLSAEMTDLIIKQGLAALKEAGA  165
            IV+ +DL DKKA GSL+AKGQRNPLPGLSA+ TD I+KQG AALKEAGA
Sbjct  114  IVTGLDLKDKKAPGSLNAKGQRNPLPGLSADETDAIVKQGQAALKEAGA  162


>hypothetical protein CGCVW01_v003319 [Colletotrichum viniferum]
Sequence ID: KAF4925868.1 Length: 162 
Range 1: 1 to 162

Score:146 bits(369), Expect:9e-48, 
Method:Compositional matrix adjust., 
Identities:91/169(54%), Positives:113/169(66%), Gaps:11/169(6%)

Query  1    MRVSVLALALSSGASALPALGGLAVRQASHLANRNVEFKGAEAPSLIDDMNLS--RAETI  58
            MR S++ LALS  ASALPAL GLA  Q + L +R+    G E  S+ DD++    +AE +
Sbjct  1    MRFSIVVLALSGSASALPALSGLAAHQPTELVDRST---GVEPASVADDLSRRGFKAEVV  57

Query  59   AVREEMTADTQKRSMAVEPRQAAKTGGKNAQEGA--PRIEAIDDNKKNPKTDLTDREAAE  116
            +  +    + +KR + V  RQ  KTG   A + +  P  EAI DNK NP T LTD EAAE
Sbjct  58   SADD---TNAKKRDLEVVTRQT-KTGTAAASKTSTGPHAEAIGDNKVNPTTGLTDSEAAE  113

Query  117  IVSSIDLTDKKAAGSLDAKGQRNPLPGLSAEMTDLIIKQGLAALKEAGA  165
            IV+ +DL DKKA GSL+AKGQRNPLPGLSA+ TD I+KQG AALKEAGA
Sbjct  114  IVTGLDLKDKKAPGSLNAKGQRNPLPGLSADETDAIVKQGQAALKEAGA  162


>hypothetical protein CGCSCA4_v009390 [Colletotrichum siamense]
Sequence ID: KAF4841446.1 Length: 162 
>hypothetical protein CGCSCA2_v004861 [Colletotrichum siamense]
Sequence ID: KAF4861322.1 Length: 162  
Range 1: 1 to 162

Score:146 bits(369), Expect:1e-47, 
Method:Compositional matrix adjust., 
Identities:90/169(53%), Positives:114/169(67%), Gaps:11/169(6%)

Query  1    MRVSVLALALSSGASALPALGGLAVRQASHLANRNVEFKGAEAPSLIDDMNLS--RAETI  58
            MR S++ LALS  ASALPAL GLA  + + L +R+    GAE  S+ DD++    +AE +
Sbjct  1    MRFSIVVLALSGSASALPALSGLAAHEPTELVDRST---GAEPASVADDLSRRGFKAEVV  57

Query  59   AVREEMTADTQKRSMAVEPRQAAKTGGKNAQEGA--PRIEAIDDNKKNPKTDLTDREAAE  116
            +  +    + +KR + +  RQ  KTG   A + +  P  EAI DNK NP T LTD EAAE
Sbjct  58   SADD---TNAKKRDLEIVTRQT-KTGSAAASKTSTGPHAEAIGDNKVNPTTGLTDSEAAE  113

Query  117  IVSSIDLTDKKAAGSLDAKGQRNPLPGLSAEMTDLIIKQGLAALKEAGA  165
            IV+ +DL DKKA GSL+AKGQRNPLPGLSA+ TD I+KQG AALKEAGA
Sbjct  114  IVTGLDLKDKKAPGSLNAKGQRNPLPGLSADETDAIVKQGQAALKEAGA  162


>hypothetical protein C8034_v004317 [Colletotrichum sidae]
Sequence ID: TEA21437.1 Length: 151 
Range 1: 1 to 150

Score:137 bits(344), Expect:5e-44, 
Method:Compositional matrix adjust., 
Identities:87/168(52%), Positives:108/168(64%), Gaps:21/168(12%)

Query  1    MRVSVLALALSSGASALPALGGLAVRQASHLANRNVEFKGAEAPSLIDDMNLSRAE--TI  58
            MR S++ LALS  ASAL          ++ LA R       E  S+ DD++ SR E  TI
Sbjct  1    MRFSIVVLALSGSASAL----------STELATR-------EPASISDDVSTSRVEANTI  43

Query  59   AVREEMTADTQKRSMAVEPRQAAKTGGKNAQE-GAPRIEAIDDNKKNPKTDLTDREAAEI  117
               EE   + +KR + +  RQ  KTG   A + GAP +EAI DNK NP T LTD EAAEI
Sbjct  44   GGEEEDHVE-EKRDLDIFTRQTTKTGAAAAADSGAPHLEAIGDNKVNPTTGLTDSEAAEI  102

Query  118  VSSIDLTDKKAAGSLDAKGQRNPLPGLSAEMTDLIIKQGLAALKEAGA  165
            V+ +DL DKKA GS++AKGQRNPLPGL+A+ TD I+KQG +ALKEAGA
Sbjct  103  VTGLDLKDKKAPGSINAKGQRNPLPGLNADETDAIVKQGQSALKEAGA  150


>hypothetical protein CTRI78_v005150 [Colletotrichum trifolii]
Sequence ID: TDZ59680.1 Length: 151 
Range 1: 1 to 150

Score:136 bits(343), Expect:6e-44, 
Method:Compositional matrix adjust., 
Identities:86/167(51%), Positives:106/167(63%), Gaps:19/167(11%)

Query  1    MRVSVLALALSSGASALPALGGLAVRQASHLANRNVEFKGAEAPSLIDDMNLSRAETIAV  60
            MR S++ LALS  ASAL          ++ LA R       E  S+ DD++ SR E   +
Sbjct  1    MRFSIVVLALSGSASAL----------STELATR-------EPTSVSDDISTSRVEANTI  43

Query  61   REEMTADTQ-KRSMAVEPRQAAKTGGKNA-QEGAPRIEAIDDNKKNPKTDLTDREAAEIV  118
              E   D + KR + + PRQ  KTG   A   GAP +EAI DNK NP T LTD EAAEIV
Sbjct  44   GGEEEDDAEEKRDLGIFPRQTTKTGAAAAANSGAPHLEAIGDNKVNPTTGLTDSEAAEIV  103

Query  119  SSIDLTDKKAAGSLDAKGQRNPLPGLSAEMTDLIIKQGLAALKEAGA  165
            + +DL DKKA GS++AKGQRNPLPGL+A+ TD I+KQG +ALKEAGA
Sbjct  104  TGLDLKDKKAPGSINAKGQRNPLPGLNADETDAIVKQGQSALKEAGA  150


>hypothetical protein UCDDA912_g03346 [Diaporthe ampelina]
Sequence ID: KKY36674.1 Length: 114 
Range 1: 34 to 90

Score:61.2 bits(147), Expect:6e-15, 
Method:Compositional matrix adjust., 
Identities:28/57(49%), Positives:40/57(70%), Gaps:0/57(0%)

Query  106  KTDLTDREAAEIVSSIDLTDKKAAGSLDAKGQRNPLPGLSAEMTDLIIKQGLAALKE  162
            KT LTD+EA +I +++D  D  A GS++  GQRNP+ G SA+ T  I++QGLA  +E
Sbjct  34   KTGLTDQEALDIFNTLDTGDANAPGSVNGNGQRNPIDGFSADETTDIVRQGLAEFRE  90


>hypothetical protein TSUD_178720, partial [Trifolium subterraneum]
Sequence ID: GAU45179.1 Length: 74 
Range 1: 14 to 73

Score:38.5 bits(88), Expect:9e-07, 
Method:Compositional matrix adjust., 
Identities:20/60(33%), Positives:34/60(56%), Gaps:0/60(0%)

Query  100  DNKKNPKTDLTDREAAEIVSSIDLTDKKAAGSLDAKGQRNPLPGLSAEMTDLIIKQGLAA  159
            +NK+ P+  LT ++  EI  + +L D   +G++DAK     +  L  EMT+ II   ++A
Sbjct  14   NNKQRPRQYLTPQKKQEIKEAFELFDTDGSGTIDAKELNVAMRALGFEMTEEIIHYAVSA  73


>probable calcium-binding protein CML13 [Cicer arietinum]
Sequence ID: XP_004511934.1 Length: 170 
Range 1: 13 to 78

Score:37.7 bits(86), Expect:8e-06, 
Method:Compositional matrix adjust., 
Identities:21/66(32%), Positives:38/66(57%), Gaps:0/66(0%)

Query  100  DNKKNPKTDLTDREAAEIVSSIDLTDKKAAGSLDAKGQRNPLPGLSAEMTDLIIKQGLAA  159
            +NK+ P+  LT ++  EI  + +L D   +G++DAK     +  L  EMT+  I+Q +A 
Sbjct  13   NNKQRPRHHLTPQKRQEIKEAFELFDTDGSGTIDAKELNVAMRALGFEMTEKQIEQMIAD  72

Query  160  LKEAGA  165
            + + G+
Sbjct  73   VDKDGS  78


>hypothetical protein EZS28_003054, partial [Streblomastix strix]
Sequence ID: KAA6401420.1 Length: 3392 
Range 1: 3105 to 3142

Score:35.0 bits(79), Expect:1e-04, 
Method:Composition-based stats., 
Identities:16/38(42%), Positives:23/38(60%), Gaps:0/38(0%)

Query  80    AAKTGGKNAQEGAPRIEAIDDNKKNPKTDLTDREAAEI  117
             AAK GG N ++  P  + +DD KKN + D  DR+  E+
Sbjct  3105  AAKAGGINKKKVPPEYKKVDDEKKNDQFDEDDRQIHEL  3142


>ABC transporter ATP-binding protein [Candidatus Thorarchaeota archaeon]
Sequence ID: TFG32407.1 Length: 614 
Range 1: 368 to 491

Score:34.7 bits(78), Expect:2e-04, 
Method:Compositional matrix adjust., 
Identities:33/131(25%), Positives:57/131(43%), Gaps:23/131(17%)

Query  30   HLANRNVEFKGAEAPSLIDDMNL--SRAETIAVREEMTADTQKRSMAVEPRQAAKTGGKN  87
            H+  RNV F+  + P ++DD NL  +  ETIA+      DT      +    +      +
Sbjct  368  HIEFRNVMFRYGDGPIVLDDFNLVINPGETIAI----VGDTGAGKTTI---VSLLNRFYD  420

Query  88   AQEGAPRIEAID-----DNKKNPKTDLTDREAAEIVSSI---------DLTDKKAAGSLD  133
              EG+ +I+ ID      N  + +  L  ++A   + +I         D +D++   +LD
Sbjct  421  VVEGSIQIDGIDIRAVTQNSLHSRIGLVLQDAFLFMGTIKDNIKYGRQDASDEEINAALD  480

Query  134  AKGQRNPLPGL  144
            A G R  +  L
Sbjct  481  AIGARRIIENL  491


>putative serine protease PepD [Streptomyces sp. 76]
Sequence ID: PIF85810.1 Length: 844 
Range 1: 134 to 220

Score:33.5 bits(75), Expect:4e-04, 
Method:Compositional matrix adjust., 
Identities:30/91(33%), Positives:46/91(50%), Gaps:7/91(7%)

Query  54   RAETIAVREEMTADTQ-KRSMAVEPRQAA--KTGGKNAQEGAPRIEAIDDNKKNPKTDLT  110
            RAE +A   ++T+ T  K + AV P + A  +TG  + + GA R +A +   ++    + 
Sbjct  134  RAERVAAERQLTSVTSAKPAPAVTPVEPAADRTGPADERPGAERPDAAEGRPES----VE  189

Query  111  DREAAEIVSSIDLTDKKAAGSLDAKGQRNPL  141
            DR  +         D+ AAG LDA G R PL
Sbjct  190  DRPVSVEDRPASAEDRTAAGQLDAPGARTPL  220


>alsin-like [Electrophorus electricus]
Sequence ID: XP_026867641.1 Length: 1693 
Range 1: 449 to 534

Score:32.7 bits(73), Expect:7e-04, 
Method:Composition-based stats., 
Identities:27/99(27%), Positives:48/99(48%), Gaps:13/99(13%)

Query  67   DTQKRSMAVEPRQAAKTGGKNAQEGAPRIEAIDDNKKNPKTDLTDREAAEIVSSIDLTDK  126
            D++ +  AV  + +   GG          EA D+++   K   ++R+  E   S  L+D 
Sbjct  449  DSEVKDRAVSSQDSLTGGGGE--------EACDESQA--KNQDSERKCLEANKSASLSDV  498

Query  127  KAAGSLDAKGQRNPLPGLSAEMTDLIIKQGLAALKEAGA  165
            +   + D  G+R  LPGL ++ + L ++QG    K+ GA
Sbjct  499  RIEDT-DGLGRRRSLPGLLSKGSPLFVRQGFP--KKVGA  534


>hypothetical protein AK812_SmicGene11850 [Symbiodinium microadriaticum]
Sequence ID: OLQ04996.1 Length: 1455 
Range 1: 437 to 561

Score:32.0 bits(71), Expect:0.001, 
Method:Compositional matrix adjust., 
Identities:34/125(27%), Positives:60/125(48%), Gaps:14/125(11%)

Query  41   AEAPSLIDDMNLSRAETIAVREEMTADTQKRSMAVEPRQAAKTGGKNAQEGAP----RIE  96
            AEA + +  M   RAE+ ++REE+T+  +  S   +   A +    + +E  P    RI+
Sbjct  437  AEAEAQLAQMADLRAESASLREELTSAKRASSEQADKDAATQLELSSVREQVPKLQARIK  496

Query  97   AIDDNKKNPKTDLTDREA------AEIV----SSIDLTDKKAAGSLDAKGQRNPLPGLSA  146
             +++  +  + +LT++         EI+    +S    DK AA  L+  G R  +P L A
Sbjct  497  ELEELSQGAEAELTEQRTRMEGLQQEILLLRTASSQQADKDAATQLELSGLREQVPQLQA  556

Query  147  EMTDL  151
             + DL
Sbjct  557  RIKDL  561


>hypothetical protein WOLCODRAFT_162863 [Wolfiporia cocos MD-104 SS10]
Sequence ID: PCH41174.1 Length: 355 
Range 1: 163 to 241

Score:31.6 bits(70), Expect:0.001, 
Method:Compositional matrix adjust., 
Identities:27/81(33%), Positives:38/81(46%), Gaps:13/81(16%)

Query  96   EAIDDNKKNPKTDLTDREAAEIVSSIDLTDKKAAGS-----------LDAKGQRNPLPGL  144
            EA+D +   P   LTD  A E   + + TD  AAG+           LDAKG  NP P L
Sbjct  163  EAMDISPHVPAMTLTDVSAGE--DNKNTTDYLAAGAPLDLSPRSADVLDAKGSLNPEPPL  220

Query  145  SAEMTDLIIKQGLAALKEAGA  165
            S    D+  ++G + + +  A
Sbjct  221  SDGSVDVSPRRGFSGIPDGAA  241


>hypothetical protein [Eubacterium sp.]
Sequence ID: HAR71183.1 Length: 354 
>hypothetical protein [Eubacterium sp.]
Sequence ID: HAX59189.1 Length: 354 >hypothetical protein [Eubacterium sp.]
Sequence ID: HAZ85244.1 Length: 354  
Range 1: 12 to 116

Score:31.6 bits(70), Expect:0.001, 
Method:Compositional matrix adjust., 
Identities:28/105(27%), Positives:45/105(42%), Gaps:9/105(8%)

Query  36   VEFKGAEAPSLIDDMNLSRAETIAVREEMTAD--TQKRSMAVE------PRQAAKTGGKN  87
            V F G ++  L +D++ +R   +A+  +   D  T+K +  VE              G  
Sbjct  12   VSFAGVKSGKLKNDISWTRPIFVALFSDDINDGCTEKANTPVEVVIKEGKLDKTSASGTT  71

Query  88   AQEGAPRIEAID-DNKKNPKTDLTDREAAEIVSSIDLTDKKAAGS  131
              +G    E ID D+   P TD+TD+E       +D+ DK    S
Sbjct  72   TSDGKGGTETIDKDDSTEPVTDVTDKETEAGSGEVDIVDKNGIDS  116


>hypothetical protein G647_03687 [Cladophialophora carrionii CBS 160.54]
Sequence ID: XP_008726254.1 Length: 164 
>hypothetical protein G647_03687 [Cladophialophora carrionii CBS 160.54]
Sequence ID: ETI24318.1 Length: 164  
Range 1: 25 to 52

Score:31.2 bits(69), Expect:0.001, 
Method:Compositional matrix adjust., 
Identities:15/28(54%), Positives:19/28(67%), Gaps:0/28(0%)

Query  14  ASALPALGGLAVRQASHLANRNVEFKGA  41
           ASALP++GGLAV   + LA RN   + A
Sbjct  25  ASALPSVGGLAVHMTNSLAARNTSMETA  52


>unnamed protein product [Dibothriocephalus latus]
Sequence ID: VDN15727.1 Length: 206 
Range 1: 59 to 118

Score:30.8 bits(68), Expect:0.002, 
Method:Compositional matrix adjust., 
Identities:22/60(37%), Positives:32/60(53%), Gaps:5/60(8%)

Query  77   PRQAAKTGGKNAQEGAPRIE---AIDDNKKNPKTDLTDREAAEIVSS--IDLTDKKAAGS  131
            P+   K+GG+N Q GAPR      I DNK N  TD   + +  I+ +  +D  + +A GS
Sbjct  59   PKVKYKSGGQNPQAGAPRQSIRGEIPDNKGNTVTDAGAQASTNILFTLPLDKANARAEGS  118


>hypothetical protein BOX15_Mlig023497g3 [Macrostomum lignano]
Sequence ID: PAA52222.1 Length: 350 
>hypothetical protein BOX15_Mlig023497g1 [Macrostomum lignano]
Sequence ID: PAA54829.1 Length: 350  
Range 1: 214 to 261

Score:31.2 bits(69), Expect:0.002, 
Method:Compositional matrix adjust., 
Identities:14/48(29%), Positives:28/48(58%), Gaps:0/48(0%)

Query  93   PRIEAIDDNKKNPKTDLTDREAAEIVSSIDLTDKKAAGSLDAKGQRNP  140
            P ++ I  ++++PK +  +R  AE+  S +   ++AA  L   G+R+P
Sbjct  214  PSVDDIKKSRRDPKRNFRERFEAEVAKSREGRKRQAASPLPEAGERSP  261


>molybdopterin-guanine dinucleotide biosynthesis protein B [Gemmatimonadetes bacterium SCN 70-22]
Sequence ID: ODT01419.1 Length: 390 
Range 1: 158 to 237

Score:30.4 bits(67), Expect:0.004, 
Method:Compositional matrix adjust., 
Identities:25/80(31%), Positives:38/80(47%), Gaps:7/80(8%)

Query  45   SLIDDMNLSR--AETIA-----VREEMTADTQKRSMAVEPRQAAKTGGKNAQEGAPRIEA  97
            S  DD+ ++R  AE +A      R  +  +T          +  KTGG+ +Q GAP + +
Sbjct  158  SFFDDIRVARLPAEEVARFGDPARLFLNVNTPLEHSQANAGEDEKTGGRESQRGAPPMLS  217

Query  98   IDDNKKNPKTDLTDREAAEI  117
            I   K   KT L  + AAE+
Sbjct  218  IVGKKNAGKTTLVVQLAAEL  237


>hypothetical protein [Verrucomicrobia bacterium]
Sequence ID: NDB97053.1 Length: 127 
Range 1: 13 to 58

Score:29.3 bits(64), Expect:0.004, 
Method:Compositional matrix adjust., 
Identities:17/46(37%), Positives:26/46(56%), Gaps:0/46(0%)

Query  14  ASALPALGGLAVRQASHLANRNVEFKGAEAPSLIDDMNLSRAETIA  59
           AS LPA  G  +   +H A ++  F+GAE   L++ M ++ AE  A
Sbjct  13  ASGLPAPVGSPLALDNHPAWKDANFEGAERTMLLNGMRMTLAEKFA  58


>conserved protein of unknown function [Nocardia cyriacigeorgica GUH-2]
Sequence ID: CCF64326.1 Length: 704 
Range 1: 31 to 82

Score:29.6 bits(65), Expect:0.006, 
Method:Compositional matrix adjust., 
Identities:20/56(36%), Positives:30/56(53%), Gaps:4/56(7%)

Query  61   REEMTADTQKRSMAVEPRQAAKTGGKNAQEGAPRIEAIDDNKKNPKTDLTDREAAE  116
            R E   DT  R  +   R++ +TGG+  + GAPR    D ++   +T  TDR AA+
Sbjct  31   RPERRRDT-TREESTRDRRSTRTGGQRPRTGAPR---TDGDRSRAETPATDRPAAQ  82


>Hypothetical predicted protein, partial [Cloeon dipterum]
Sequence ID: CAB3384403.1 Length: 523 
Range 1: 73 to 146

Score:29.6 bits(65), Expect:0.006, 
Method:Composition-based stats., 
Identities:19/74(26%), Positives:35/74(47%), Gaps:0/74(0%)

Query  82   KTGGKNAQEGAPRIEAIDDNKKNPKTDLTDREAAEIVSSIDLTDKKAAGSLDAKGQRNPL  141
            +  G+NA         +DD+ +    D++   ++     IDLTD+K+   L AK  R   
Sbjct  73   RASGRNASAQLDEAVEVDDSAEETFLDISSDSSSSPPLVIDLTDRKSEEDLAAKQHRERE  132

Query  142  PGLSAEMTDLIIKQ  155
              +  +  DL+++Q
Sbjct  133  LFIQQQQRDLLMRQ  146


>hypothetical protein C7M61_000673 [[Candida] pseudohaemulonis]
Sequence ID: XP_024715703.1 Length: 3227 
>hypothetical protein C7M61_000673 [[Candida] pseudohaemulonis]
Sequence ID: PSK41004.1 Length: 3227  
Range 1: 2611 to 2680

Score:29.3 bits(64), Expect:0.010, 
Method:Compositional matrix adjust., 
Identities:25/76(33%), Positives:41/76(53%), Gaps:10/76(13%)

Query  93    PRIEAIDDNKKNPKTD-LTDREAA---EIVSSIDLTDKKAAGSLDAKGQRNPLPGLSAEM  148
             PR+EA++ + KNP+ D L  R  A    ++   +L + K   S+D +GQ      + AE 
Sbjct  2611  PRLEALEASLKNPQKDELISRCDALGLSVIEVNELEELKNKASVDFEGQ------IEAEG  2664

Query  149   TDLIIKQGLAALKEAG  164
               +I K+ +A L+EA 
Sbjct  2665  KAIISKEEIALLREAA  2680


Range 2: 2611 to 2680

Score:29.3 bits(64), Expect:0.010, 
Method:Compositional matrix adjust., 
Identities:25/76(33%), Positives:41/76(53%), Gaps:10/76(13%)

Query  93    PRIEAIDDNKKNPKTD-LTDREAA---EIVSSIDLTDKKAAGSLDAKGQRNPLPGLSAEM  148
             PR+EA++ + KNP+ D L  R  A    ++   +L + K   S+D +GQ      + AE 
Sbjct  2611  PRLEALEASLKNPQKDELISRCDALGLSVIEVNELEELKNKASVDFEGQ------IEAEG  2664

Query  149   TDLIIKQGLAALKEAG  164
               +I K+ +A L+EA 
Sbjct  2665  KAIISKEEIALLREAA  2680


>hypothetical protein CVU98_06810 [Firmicutes bacterium HGW-Firmicutes-3]
Sequence ID: PKM57304.1 Length: 156 
Range 1: 41 to 63

Score:28.5 bits(62), Expect:0.010, 
Method:Compositional matrix adjust., 
Identities:12/23(52%), Positives:16/23(69%), Gaps:0/23(0%)

Query  62  EEMTADTQKRSMAVEPRQAAKTG  84
           EE+TAD QK S  +EP++A  T 
Sbjct  41  EEVTADDQKESEKIEPKEATSTS  63


>RGG repeats nuclear RNA binding protein A-like [Helianthus annuus]
Sequence ID: XP_022018084.1 Length: 354 
>putative hyaluronan / mRNA binding family [Helianthus annuus]
Sequence ID: OTF91432.1 Length: 354  
Range 1: 177 to 211

Score:28.5 bits(62), Expect:0.013, 
Method:Compositional matrix adjust., 
Identities:15/35(43%), Positives:22/35(62%), Gaps:0/35(0%)

Query  73   MAVEPRQAAKTGGKNAQEGAPRIEAIDDNKKNPKT  107
            +AVEP +A     KN +E A + + +D NK+NP T
Sbjct  177  IAVEPEEAVTEVEKNVEESAGQEDGVDANKENPVT  211


>SMC-Scp complex subunit ScpB [Ectothiorhodospiraceae bacterium]
Sequence ID: MAT40216.1 Length: 468 
Range 1: 286 to 353

Score:28.5 bits(62), Expect:0.015, 
Method:Compositional matrix adjust., 
Identities:17/68(25%), Positives:29/68(42%), Gaps:0/68(0%)

Query  77   PRQAAKTGGKNAQEGAPRIEAIDDNKKNPKTDLTDREAAEIVSSIDLTDKKAAGSLDAKG  136
            PR+  +   +   E  P IE ID +    + D   +   ++    D+  K     +DA G
Sbjct  286  PREIEELMKETEDELNPPIEEIDASDAISRIDFEGKSVFDMPEEFDVIAKGQTSFIDANG  345

Query  137  QRNPLPGL  144
            +  P+P L
Sbjct  346  EAMPIPAL  353


>phosphoheptose isomerase, partial [Actinobacteria bacterium RBG_13_63_9]
Sequence ID: OFW62294.1 Length: 189 
Range 1: 56 to 149

Score:28.1 bits(61), Expect:0.016, 
Method:Compositional matrix adjust., 
Identities:30/107(28%), Positives:45/107(42%), Gaps:13/107(12%)

Query  2    RVSVLALALSSGASALPALGGLAVRQASHLANRNVEFKGAEAPSLIDDMNLSRAETIAVR  61
            R ++ ALAL++  SAL ALG     QA  +  R VE  G     L+      R+E +   
Sbjct  56   RPALAALALTTDTSALTALGNDFGYQA--VFQRQVEALGWPGDVLLAISTSGRSENVL--  111

Query  62   EEMTADTQKRSMAVEPRQAAKTGGKNAQEGAPRIEAIDDNKKNPKTD  108
                     R++A   R    T G   Q+G    + +D   + P +D
Sbjct  112  ---------RAVAAATRLGVSTVGLTGQDGGSLADLVDIGIRVPSSD  149


>Oligoendopeptidase, pepF/M3 family [Neorhizobium galegae bv. officinalis]
Sequence ID: CDZ40154.1 Length: 618 
Range 1: 24 to 92

Score:28.5 bits(62), Expect:0.016, 
Method:Compositional matrix adjust., 
Identities:25/83(30%), Positives:35/83(42%), Gaps:14/83(16%)

Query  18  PALGGLAVRQASHLANRNVEFKGAEAPSLIDDMNLSRAETIAVREEMTADTQKRSMAVEP  77
           PALG L V + S L      ++  +AP+   DM  +   +IA  E+      +       
Sbjct  24  PALGLLPVWKLSDL------YEAKDAPAFTADMEKASQLSIAFEEKWKGKLTE-------  70

Query  78  RQAAKTGGKNAQEGAPRIEAIDD  100
             AAKTG     E     EA+DD
Sbjct  71  -AAAKTGAGGIGEALKEYEALDD  92


>PREDICTED: histone-lysine N-methyltransferase 2D isoform X6 [Lepisosteus oculatus]
Sequence ID: XP_015199934.1 Length: 5301 
Range 1: 2112 to 2212

Score:28.5 bits(62), Expect:0.016, 
Method:Compositional matrix adjust., 
Identities:27/105(26%), Positives:46/105(43%), Gaps:7/105(6%)

Query  54    RAETIAVREEMTADTQKRSMAVEPRQAAKTGGKNAQEGAPRIEAIDDNKKNPKTDLTDRE  113
             R   + +R++M    Q+ S+  E   AA + G  +  G   +   D  ++ P    + +E
Sbjct  2112  RLRELLIRQQM----QRHSLRQEKEAAAASNGATSWTGDATVYQPDKTQRAPPPYPSIQE  2167

Query  114   AAEIVSSID-LTDKKAA--GSLDAKGQRNPLPGLSAEMTDLIIKQ  155
                +   +  +T K A   GSLD K  R P PG  A +    ++Q
Sbjct  2168  RTAVTGGVSAMTGKLAPPLGSLDDKMSRPPPPGTPAMLDPSALRQ  2212


>PREDICTED: histone-lysine N-methyltransferase 2D isoform X5 [Lepisosteus oculatus]
Sequence ID: XP_015199933.1 Length: 5302 
Range 1: 2113 to 2213

Score:28.5 bits(62), Expect:0.016, 
Method:Compositional matrix adjust., 
Identities:27/105(26%), Positives:46/105(43%), Gaps:7/105(6%)

Query  54    RAETIAVREEMTADTQKRSMAVEPRQAAKTGGKNAQEGAPRIEAIDDNKKNPKTDLTDRE  113
             R   + +R++M    Q+ S+  E   AA + G  +  G   +   D  ++ P    + +E
Sbjct  2113  RLRELLIRQQM----QRHSLRQEKEAAAASNGATSWTGDATVYQPDKTQRAPPPYPSIQE  2168

Query  114   AAEIVSSID-LTDKKAA--GSLDAKGQRNPLPGLSAEMTDLIIKQ  155
                +   +  +T K A   GSLD K  R P PG  A +    ++Q
Sbjct  2169  RTAVTGGVSAMTGKLAPPLGSLDDKMSRPPPPGTPAMLDPSALRQ  2213


>ABC transporter [Tistrella sp.]
Sequence ID: MAM73787.1 Length: 526 
Range 1: 74 to 134

Score:28.5 bits(62), Expect:0.016, 
Method:Compositional matrix adjust., 
Identities:20/61(33%), Positives:30/61(49%), Gaps:0/61(0%)

Query  100  DNKKNPKTDLTDREAAEIVSSIDLTDKKAAGSLDAKGQRNPLPGLSAEMTDLIIKQGLAA  159
            D      TDLT  +     +++DL D+  AG +DA+       GL A +T  + + GLA 
Sbjct  74   DQTAGTPTDLTVADLIGQRAALDLIDRALAGRIDARDAARIDWGLEARITAALTRMGLAD  133

Query  160  L  160
            L
Sbjct  134  L  134


>PREDICTED: histone-lysine N-methyltransferase 2D isoform X8 [Lepisosteus oculatus]
Sequence ID: XP_015199936.1 Length: 5294 
Range 1: 2112 to 2212

Score:28.5 bits(62), Expect:0.017, 
Method:Compositional matrix adjust., 
Identities:27/105(26%), Positives:46/105(43%), Gaps:7/105(6%)

Query  54    RAETIAVREEMTADTQKRSMAVEPRQAAKTGGKNAQEGAPRIEAIDDNKKNPKTDLTDRE  113
             R   + +R++M    Q+ S+  E   AA + G  +  G   +   D  ++ P    + +E
Sbjct  2112  RLRELLIRQQM----QRHSLRQEKEAAAASNGATSWTGDATVYQPDKTQRAPPPYPSIQE  2167

Query  114   AAEIVSSID-LTDKKAA--GSLDAKGQRNPLPGLSAEMTDLIIKQ  155
                +   +  +T K A   GSLD K  R P PG  A +    ++Q
Sbjct  2168  RTAVTGGVSAMTGKLAPPLGSLDDKMSRPPPPGTPAMLDPSALRQ  2212


>PREDICTED: histone-lysine N-methyltransferase 2D isoform X7 [Lepisosteus oculatus]
Sequence ID: XP_015199935.1 Length: 5294 
Range 1: 2112 to 2212

Score:28.5 bits(62), Expect:0.017, 
Method:Compositional matrix adjust., 
Identities:27/105(26%), Positives:46/105(43%), Gaps:7/105(6%)

Query  54    RAETIAVREEMTADTQKRSMAVEPRQAAKTGGKNAQEGAPRIEAIDDNKKNPKTDLTDRE  113
             R   + +R++M    Q+ S+  E   AA + G  +  G   +   D  ++ P    + +E
Sbjct  2112  RLRELLIRQQM----QRHSLRQEKEAAAASNGATSWTGDATVYQPDKTQRAPPPYPSIQE  2167

Query  114   AAEIVSSID-LTDKKAA--GSLDAKGQRNPLPGLSAEMTDLIIKQ  155
                +   +  +T K A   GSLD K  R P PG  A +    ++Q
Sbjct  2168  RTAVTGGVSAMTGKLAPPLGSLDDKMSRPPPPGTPAMLDPSALRQ  2212


>hypothetical protein A2Y37_00815 [Spirochaetes bacterium GWB1_60_80]
Sequence ID: OHD17026.1 Length: 688 
>hypothetical protein A2004_11705 [Spirochaetes bacterium GWC1_61_12]
Sequence ID: OHD34561.1 Length: 688 >hypothetical protein A2087_02395 [Spirochaetes bacterium GWD1_61_31]
Sequence ID: OHD44016.1 Length: 688 >hypothetical protein A2Y32_07515 [Spirochaetes bacterium GWF1_60_12]
Sequence ID: OHD60710.1 Length: 688 >hypothetical protein [Spirochaetaceae bacterium]
Sequence ID: HAP43902.1 Length: 688  
Range 1: 419 to 485

Score:28.5 bits(62), Expect:0.017, 
Method:Compositional matrix adjust., 
Identities:22/67(33%), Positives:33/67(49%), Gaps:8/67(11%)

Query  42   EAPSLIDDMNLSRAETIAVREEMTADTQK--------RSMAVEPRQAAKTGGKNAQEGAP  93
            E  + I+  N    ET A  EEM ++ +         R +A +  +  +TGGK+A E A 
Sbjct  419  EVDNAIESQNSFVQETSAAMEEMRSNIESVVAITANSRQLAEDLAKQGETGGKSAAETAV  478

Query  94   RIEAIDD  100
             I+ IDD
Sbjct  479  AIQEIDD  485


>PREDICTED: histone-lysine N-methyltransferase 2D isoform X4 [Lepisosteus oculatus]
Sequence ID: XP_015199932.1 Length: 5306 
Range 1: 2124 to 2224

Score:28.5 bits(62), Expect:0.017, 
Method:Compositional matrix adjust., 
Identities:27/105(26%), Positives:46/105(43%), Gaps:7/105(6%)

Query  54    RAETIAVREEMTADTQKRSMAVEPRQAAKTGGKNAQEGAPRIEAIDDNKKNPKTDLTDRE  113
             R   + +R++M    Q+ S+  E   AA + G  +  G   +   D  ++ P    + +E
Sbjct  2124  RLRELLIRQQM----QRHSLRQEKEAAAASNGATSWTGDATVYQPDKTQRAPPPYPSIQE  2179

Query  114   AAEIVSSID-LTDKKAA--GSLDAKGQRNPLPGLSAEMTDLIIKQ  155
                +   +  +T K A   GSLD K  R P PG  A +    ++Q
Sbjct  2180  RTAVTGGVSAMTGKLAPPLGSLDDKMSRPPPPGTPAMLDPSALRQ  2224


>PREDICTED: histone-lysine N-methyltransferase 2D isoform X3 [Lepisosteus oculatus]
Sequence ID: XP_015199931.1 Length: 5312 
Range 1: 2123 to 2223

Score:28.5 bits(62), Expect:0.017, 
Method:Compositional matrix adjust., 
Identities:27/105(26%), Positives:46/105(43%), Gaps:7/105(6%)

Query  54    RAETIAVREEMTADTQKRSMAVEPRQAAKTGGKNAQEGAPRIEAIDDNKKNPKTDLTDRE  113
             R   + +R++M    Q+ S+  E   AA + G  +  G   +   D  ++ P    + +E
Sbjct  2123  RLRELLIRQQM----QRHSLRQEKEAAAASNGATSWTGDATVYQPDKTQRAPPPYPSIQE  2178

Query  114   AAEIVSSID-LTDKKAA--GSLDAKGQRNPLPGLSAEMTDLIIKQ  155
                +   +  +T K A   GSLD K  R P PG  A +    ++Q
Sbjct  2179  RTAVTGGVSAMTGKLAPPLGSLDDKMSRPPPPGTPAMLDPSALRQ  2223


>PREDICTED: histone-lysine N-methyltransferase 2D isoform X2 [Lepisosteus oculatus]
Sequence ID: XP_015199930.1 Length: 5312 
Range 1: 2123 to 2223

Score:28.5 bits(62), Expect:0.017, 
Method:Compositional matrix adjust., 
Identities:27/105(26%), Positives:46/105(43%), Gaps:7/105(6%)

Query  54    RAETIAVREEMTADTQKRSMAVEPRQAAKTGGKNAQEGAPRIEAIDDNKKNPKTDLTDRE  113
             R   + +R++M    Q+ S+  E   AA + G  +  G   +   D  ++ P    + +E
Sbjct  2123  RLRELLIRQQM----QRHSLRQEKEAAAASNGATSWTGDATVYQPDKTQRAPPPYPSIQE  2178

Query  114   AAEIVSSID-LTDKKAA--GSLDAKGQRNPLPGLSAEMTDLIIKQ  155
                +   +  +T K A   GSLD K  R P PG  A +    ++Q
Sbjct  2179  RTAVTGGVSAMTGKLAPPLGSLDDKMSRPPPPGTPAMLDPSALRQ  2223


>PREDICTED: histone-lysine N-methyltransferase 2D isoform X1 [Lepisosteus oculatus]
Sequence ID: XP_015199927.1 Length: 5313 
>PREDICTED: histone-lysine N-methyltransferase 2D isoform X1 [Lepisosteus oculatus]
Sequence ID: XP_015199929.1 Length: 5313  
Range 1: 2124 to 2224

Score:28.5 bits(62), Expect:0.017, 
Method:Compositional matrix adjust., 
Identities:27/105(26%), Positives:46/105(43%), Gaps:7/105(6%)

Query  54    RAETIAVREEMTADTQKRSMAVEPRQAAKTGGKNAQEGAPRIEAIDDNKKNPKTDLTDRE  113
             R   + +R++M    Q+ S+  E   AA + G  +  G   +   D  ++ P    + +E
Sbjct  2124  RLRELLIRQQM----QRHSLRQEKEAAAASNGATSWTGDATVYQPDKTQRAPPPYPSIQE  2179

Query  114   AAEIVSSID-LTDKKAA--GSLDAKGQRNPLPGLSAEMTDLIIKQ  155
                +   +  +T K A   GSLD K  R P PG  A +    ++Q
Sbjct  2180  RTAVTGGVSAMTGKLAPPLGSLDDKMSRPPPPGTPAMLDPSALRQ  2224


>hypothetical protein A2Y35_00710 [Spirochaetes bacterium GWE1_60_18]
Sequence ID: OHD46172.1 Length: 685 
Range 1: 416 to 482

Score:28.5 bits(62), Expect:0.017, 
Method:Compositional matrix adjust., 
Identities:22/67(33%), Positives:33/67(49%), Gaps:8/67(11%)

Query  42   EAPSLIDDMNLSRAETIAVREEMTADTQK--------RSMAVEPRQAAKTGGKNAQEGAP  93
            E  + I+  N    ET A  EEM ++ +         R +A +  +  +TGGK+A E A 
Sbjct  416  EVDNAIESQNSFVQETSAAMEEMRSNIESVVAITANSRQLAEDLAKQGETGGKSAAETAV  475

Query  94   RIEAIDD  100
             I+ IDD
Sbjct  476  AIQEIDD  482


>INO80 complex, subunit Ies4 [Aspergillus coremiiformis]
Sequence ID: KAE8351878.1 Length: 267 
Range 1: 75 to 166

Score:28.1 bits(61), Expect:0.018, 
Method:Compositional matrix adjust., 
Identities:27/93(29%), Positives:37/93(39%), Gaps:1/93(1%)

Query  42   EAPSLIDDMNLSRAETIAVREEMTADTQKRSMAVEPRQAAKTGGKNAQEGAPRIEAIDDN  101
            EAP    D N S A +        ADT +R     P+   K G     E  P+       
Sbjct  75   EAPVPPSD-NASDAASTPAAGTSAADTPRRKGVTAPKTGTKRGLTQTNETTPKSRGKPGP  133

Query  102  KKNPKTDLTDREAAEIVSSIDLTDKKAAGSLDA  134
            KK P+ D    E  +I +S  L  K   G+++A
Sbjct  134  KKKPRIDDGASEPVKIATSHRLGPKANTGAINA  166


>uncharacterized protein FOMMEDRAFT_131246 [Fomitiporia mediterranea MF3/22]
Sequence ID: XP_007262465.1 Length: 533 
>hypothetical protein FOMMEDRAFT_131246 [Fomitiporia mediterranea MF3/22]
Sequence ID: EJD08513.1 Length: 533  
Range 1: 414 to 444

Score:28.1 bits(61), Expect:0.019, 
Method:Compositional matrix adjust., 
Identities:16/31(52%), Positives:21/31(67%), Gaps:0/31(0%)

Query  5    VLALALSSGASALPALGGLAVRQASHLANRN  35
            +LA  LSS  +ALPA   LA+  ASHL ++N
Sbjct  414  LLANLLSSEETALPAATHLALSAASHLLSKN  444


>PREDICTED: uncharacterized protein LOC105960684 [Erythranthe guttata]
Sequence ID: XP_012840337.1 Length: 275 
>hypothetical protein MIMGU_mgv1a011657mg [Erythranthe guttata]
Sequence ID: EYU34978.1 Length: 275  
Range 1: 82 to 161

Score:28.1 bits(61), Expect:0.021, 
Method:Compositional matrix adjust., 
Identities:24/81(30%), Positives:38/81(46%), Gaps:2/81(2%)

Query  48   DDMNLSRAETIAVREEMTADTQKRSMAVEPRQAAKTGGKNAQEGAPRIE-AIDDNKKNPK  106
            DD++L+      +R    A T   +  ++P+ +AK GG N  E APR E  +  N     
Sbjct  82   DDLDLAIKRLNELRLSAAASTSDLTQEIDPQFSAKVGGNNG-ETAPREEPPMGSNLPVDG  140

Query  107  TDLTDREAAEIVSSIDLTDKK  127
             +  D    E VS+ ++ D K
Sbjct  141  AEWVDLLVRECVSAANIDDAK  161


>hypothetical protein EMH_0067230 [Eimeria mitis]
Sequence ID: XP_013357383.1 Length: 451 
>hypothetical protein EMH_0067230 [Eimeria mitis]
Sequence ID: CDJ34821.1 Length: 451  
Range 1: 132 to 214

Score:28.1 bits(61), Expect:0.022, 
Method:Compositional matrix adjust., 
Identities:28/86(33%), Positives:44/86(51%), Gaps:3/86(3%)

Query  33   NRNVEFKGAEAPSLIDDMNLSRAETIAVREEMTADTQKRSMAVEPRQAAKTGGKNAQEGA  92
            ++ V  KG EA     D    + E  A+REE++A  ++ +   E  ++ KTGG++ Q  A
Sbjct  132  SQPVAPKGLEAHGETTDSTAIKKERDALREEVSALREQLAKLREETESLKTGGRSMQ--A  189

Query  93   PRIEAIDDNKKNPKTDLTDREAAEIV  118
            P+    +D      T LT  E AE+V
Sbjct  190  PQATGSEDTSSKEAT-LTAAEVAELV  214


>hypothetical protein BJ508DRAFT_323105 [Ascobolus immersus RN42]
Sequence ID: RPA84920.1 Length: 2078 
Range 1: 1411 to 1438

Score:28.1 bits(61), Expect:0.023, 
Method:Compositional matrix adjust., 
Identities:12/28(43%), Positives:17/28(60%), Gaps:0/28(0%)

Query  88    AQEGAPRIEAIDDNKKNPKTDLTDREAA  115
             A+ G PRI   DD++ +P +   DRE A
Sbjct  1411  AEAGTPRIPNFDDHRASPDSGRNDRERA  1438


>Protein NLRC3 [Symbiodinium microadriaticum]
Sequence ID: OLP99968.1 Length: 2564 
Range 1: 401 to 502

Score:27.3 bits(59), Expect:0.049, 
Method:Compositional matrix adjust., 
Identities:35/102(34%), Positives:45/102(44%), Gaps:5/102(4%)

Query  42   EAPSLIDDMNLSRAETIAVREEMTADTQKRSMA---VEPRQAAKTGGK-NAQEGAP-RIE  96
            +AP L+    L+RA +     E   D    + A   VEPR+AAKT G   AQ   P R +
Sbjct  401  QAPLLVVPATLARALSSGQAGEPLVDQTMGARAPPVVEPREAAKTSGPCEAQSCMPARAD  460

Query  97   AIDDNKKNPKTDLTDREAAEIVSSIDLTDKKAAGSLDAKGQR  138
            A     +   +D  DR  AE  S +  T  K A   DA   R
Sbjct  461  AEVAALRLQFSDFVDRTQAEAQSLVVNTRSKRAHLPDANESR  502


>Transposable element P transposase [Amphibalanus amphitrite]
Sequence ID: KAF0297804.1 Length: 644 
Range 1: 408 to 519

Score:26.9 bits(58), Expect:0.049, 
Method:Compositional matrix adjust., 
Identities:27/118(23%), Positives:56/118(47%), Gaps:9/118(7%)

Query  47   IDDMNLSRAETIAVREEMTAD-TQKRSMAVEPRQAAKTGG--KNAQEGAPRIEAIDDNKK  103
            IDD + +   ++   ++++AD +  +S+ VE  Q +K+    ++++ G    E  DD+  
Sbjct  408  IDDTDFAEERSVE-EDQVSADLSDMQSLFVEDNQGSKSRSEARSSERGERSTEGDDDS--  464

Query  104  NPKTDLTDREAAEIVSSIDLTDKKAAGSLDAKGQRNPLPGLSAEMTDLIIKQGLAALK  161
                DL+D ++  +        + A+  +    + +P  G+SAEM  +    G  A K
Sbjct  465  ---ADLSDMQSLFVEVKHHYKSRSASNRVTTPSRVDPQTGVSAEMYGMAHAAGYVAAK  519


>Transposable element P transposase [Amphibalanus amphitrite]
Sequence ID: KAF0305857.1 Length: 645 
Range 1: 408 to 519

Score:26.9 bits(58), Expect:0.052, 
Method:Compositional matrix adjust., 
Identities:27/118(23%), Positives:56/118(47%), Gaps:9/118(7%)

Query  47   IDDMNLSRAETIAVREEMTAD-TQKRSMAVEPRQAAKTGG--KNAQEGAPRIEAIDDNKK  103
            IDD + +   ++   ++++AD +  +S+ VE  Q +K+    ++++ G    E  DD+  
Sbjct  408  IDDTDFAEERSVE-EDQVSADLSDMQSLFVEDNQGSKSRSEARSSERGERSTEGDDDS--  464

Query  104  NPKTDLTDREAAEIVSSIDLTDKKAAGSLDAKGQRNPLPGLSAEMTDLIIKQGLAALK  161
                DL+D ++  +        + A+  +    + +P  G+SAEM  +    G  A K
Sbjct  465  ---ADLSDMQSLFVEVKHHYKSRSASNRVTTPSRVDPQTGVSAEMYGMAHAAGYVAAK  519


>hypothetical protein VT52_017895 [Streptomyces malaysiense]
Sequence ID: OIK26145.1 Length: 1079 
Range 1: 481 to 565

Score:26.9 bits(58), Expect:0.059, 
Method:Compositional matrix adjust., 
Identities:24/87(28%), Positives:32/87(36%), Gaps:2/87(2%)

Query  57   TIAVREEMTADTQKRSMAVEPRQAAKTGGKNAQEGAPRIEAIDDNKKNPKTDLTDREAAE  116
            T+ VR    A   +   A  P  AA+TG    + G PR+E+ DD           R   E
Sbjct  481  TVRVRGSAAAVPHRPHRAAPP--AARTGAAAPRAGLPRVESGDDVPVTGGPSAAGRPERE  538

Query  117  IVSSIDLTDKKAAGSLDAKGQRNPLPG  143
              ++           L   G R P PG
Sbjct  539  TDATASAATATGGAPLPEPGPRAPRPG  565


>Transposable element P transposase [Amphibalanus amphitrite]
Sequence ID: KAF0297802.1 Length: 710 
Range 1: 474 to 585

Score:26.9 bits(58), Expect:0.060, 
Method:Compositional matrix adjust., 
Identities:27/118(23%), Positives:56/118(47%), Gaps:9/118(7%)

Query  47   IDDMNLSRAETIAVREEMTAD-TQKRSMAVEPRQAAKTGG--KNAQEGAPRIEAIDDNKK  103
            IDD + +   ++   ++++AD +  +S+ VE  Q +K+    ++++ G    E  DD+  
Sbjct  474  IDDTDFAEERSVE-EDQVSADLSDMQSLFVEDNQGSKSRSEARSSERGERSTEGDDDS--  530

Query  104  NPKTDLTDREAAEIVSSIDLTDKKAAGSLDAKGQRNPLPGLSAEMTDLIIKQGLAALK  161
                DL+D ++  +        + A+  +    + +P  G+SAEM  +    G  A K
Sbjct  531  ---ADLSDMQSLFVEVKHHYKSRSASNRVTTPSRVDPQTGVSAEMYGMAHAAGYVAAK  585


>Transposable element P transposase [Amphibalanus amphitrite]
Sequence ID: KAF0288665.1 Length: 360 
Range 1: 123 to 234

Score:26.6 bits(57), Expect:0.061, 
Method:Compositional matrix adjust., 
Identities:31/119(26%), Positives:56/119(47%), Gaps:11/119(9%)

Query  47   IDDMNLSRAETIAVRE-EMTAD-TQKRSMAVEPRQAAKTGG--KNAQEGAPRIEAIDDNK  102
            IDD +   AE  +V E +++AD +  +S+ VE  Q +K+    ++ + G    E  DD+ 
Sbjct  123  IDDTDF--AEERSVEEDQVSADLSDMQSLFVEDNQGSKSRSEARSLERGERSTEGDDDS-  179

Query  103  KNPKTDLTDREAAEIVSSIDLTDKKAAGSLDAKGQRNPLPGLSAEMTDLIIKQGLAALK  161
                 DL+D ++  +        + A+  +    + +P  G+SAEM  +    G  A K
Sbjct  180  ----ADLSDMQSLFVEVKHHYKSRSASNRVTTPSRVDPQTGVSAEMYGMAHAAGYVAAK  234


>Hypothetical predicted protein, partial [Cloeon dipterum]
Sequence ID: CAB3384402.1 Length: 643 
Range 1: 73 to 148

Score:26.6 bits(57), Expect:0.063, 
Method:Compositional matrix adjust., 
Identities:19/76(25%), Positives:35/76(46%), Gaps:0/76(0%)

Query  82   KTGGKNAQEGAPRIEAIDDNKKNPKTDLTDREAAEIVSSIDLTDKKAAGSLDAKGQRNPL  141
            +  G+NA         +DD+ +    D++   ++     IDLTD+K+   L AK  R   
Sbjct  73   RASGRNASAQLDEAVEVDDSAEETFLDISSDSSSSPPLVIDLTDRKSEEDLAAKQHRERE  132

Query  142  PGLSAEMTDLIIKQGL  157
              +  +  DL+++Q  
Sbjct  133  LFIQQQQRDLLMRQNF  148


>Transposable element P transposase [Amphibalanus amphitrite]
Sequence ID: KAF0297803.1 Length: 891 
Range 1: 655 to 766

Score:26.6 bits(57), Expect:0.065, 
Method:Compositional matrix adjust., 
Identities:27/118(23%), Positives:56/118(47%), Gaps:9/118(7%)

Query  47   IDDMNLSRAETIAVREEMTAD-TQKRSMAVEPRQAAKTGG--KNAQEGAPRIEAIDDNKK  103
            IDD + +   ++   ++++AD +  +S+ VE  Q +K+    ++++ G    E  DD+  
Sbjct  655  IDDTDFAEERSVE-EDQVSADLSDMQSLFVEDNQGSKSRSEARSSERGERSTEGDDDS--  711

Query  104  NPKTDLTDREAAEIVSSIDLTDKKAAGSLDAKGQRNPLPGLSAEMTDLIIKQGLAALK  161
                DL+D ++  +        + A+  +    + +P  G+SAEM  +    G  A K
Sbjct  712  ---ADLSDMQSLFVEVKHHYKSRSASNRVTTPSRVDPQTGVSAEMYGMAHAAGYVAAK  766


>Transposable element P transposase [Amphibalanus amphitrite]
Sequence ID: KAF0305856.1 Length: 892 
Range 1: 655 to 766

Score:26.6 bits(57), Expect:0.065, 
Method:Compositional matrix adjust., 
Identities:27/118(23%), Positives:56/118(47%), Gaps:9/118(7%)

Query  47   IDDMNLSRAETIAVREEMTAD-TQKRSMAVEPRQAAKTGG--KNAQEGAPRIEAIDDNKK  103
            IDD + +   ++   ++++AD +  +S+ VE  Q +K+    ++++ G    E  DD+  
Sbjct  655  IDDTDFAEERSVE-EDQVSADLSDMQSLFVEDNQGSKSRSEARSSERGERSTEGDDDS--  711

Query  104  NPKTDLTDREAAEIVSSIDLTDKKAAGSLDAKGQRNPLPGLSAEMTDLIIKQGLAALK  161
                DL+D ++  +        + A+  +    + +P  G+SAEM  +    G  A K
Sbjct  712  ---ADLSDMQSLFVEVKHHYKSRSASNRVTTPSRVDPQTGVSAEMYGMAHAAGYVAAK  766


>transcriptional attenuator, LytR family [[Clostridium] aminophilum]
Sequence ID: SFR82373.1 Length: 761 
Range 1: 595 to 687

Score:25.4 bits(54), Expect:0.18, 
Method:Compositional matrix adjust., 
Identities:25/94(27%), Positives:48/94(51%), Gaps:2/94(2%)

Query  46   LIDDMNLSRAETI-AVREEMTADTQKRSMAVEPRQAAKTGGKNAQEGAPRIEAIDDNKKN  104
            L D  + + +ET+ A+ + ++  T    M  +P++ AKT G+NA+  + R  A+ +    
Sbjct  595  LFDVDDYAPSETVQAISKHVSEVTNVAEMKEKPKEEAKTAGENAEIVSDRNAAVQETSA-  653

Query  105  PKTDLTDREAAEIVSSIDLTDKKAAGSLDAKGQR  138
             KT  T++  A+  S+   T +K A +     Q+
Sbjct  654  AKTAETNQTTAKTASAAKQTAQKTASTAKQTAQK  687


>BQ5605_C044g12168 [Microbotryum silenes-dioicae]
Sequence ID: SGZ31406.1 Length: 575 
Range 1: 499 to 552

Score:24.3 bits(51), Expect:0.34, 
Method:Compositional matrix adjust., 
Identities:18/54(33%), Positives:28/54(51%), Gaps:3/54(5%)

Query  87   NAQEGAPRIEA-IDDNKKNPKTD--LTDREAAEIVSSIDLTDKKAAGSLDAKGQ  137
            NA++GAPR+ A + D ++ P       D       S   +  K AAG+LD +G+
Sbjct  499  NAEDGAPRLAAPVSDAQEVPSYSAPTADSGIETNASGYAVEKKSAAGALDGEGE  552


>hypothetical protein [Rhodobacteraceae bacterium]
Sequence ID: NRB34624.1 Length: 169 
Range 1: 30 to 119

Score:23.9 bits(50), Expect:0.34, 
Method:Compositional matrix adjust., 
Identities:25/90(28%), Positives:42/90(46%), Gaps:9/90(10%)

Query  28   ASHLANRNVEFKG---AEAPSLIDDMNLSRAETIAVREEMTADTQKRSMAVEPRQAAKTG  84
            A   A++ V  +G   A APSLI        + +   +E+    +  S A EP++A  T 
Sbjct  30   ADSTADKLVAVRGVGLARAPSLIAAARTLMDQAMVAAQEVEDIVKSPSEAKEPKKAKATA  89

Query  85   GK------NAQEGAPRIEAIDDNKKNPKTD  108
            GK      + ++ AP+ +  D  KK+ K +
Sbjct  90   GKTLVTATSGKKKAPKGKTADKRKKDSKAE  119


>hypothetical protein CRX51_07960 [Pluralibacter gergoviae]
Sequence ID: PHH45698.1 Length: 819 
Range 1: 451 to 504

Score:24.3 bits(51), Expect:0.37, 
Method:Compositional matrix adjust., 
Identities:20/56(36%), Positives:34/56(60%), Gaps:4/56(7%)

Query  66   ADTQKRSMAVEPRQAAKTGGKNAQE--GAPRIEAIDDNKKNPKTDLTDREAAEIVS  119
            A++QK++  ++ + AA TGGK  QE  G    +A+ +N+K  KTD   R+ A + +
Sbjct  451  AESQKKADELQKQVAALTGGKAQQEQDGKKLQQALAENQK--KTDELTRQIATLTA  504


>hypothetical protein LG71_06150 [Pluralibacter gergoviae]
Sequence ID: AIQ99511.1 Length: 797 
Range 1: 429 to 482

Score:24.3 bits(51), Expect:0.37, 
Method:Compositional matrix adjust., 
Identities:20/56(36%), Positives:34/56(60%), Gaps:4/56(7%)

Query  66   ADTQKRSMAVEPRQAAKTGGKNAQE--GAPRIEAIDDNKKNPKTDLTDREAAEIVS  119
            A++QK++  ++ + AA TGGK  QE  G    +A+ +N+K  KTD   R+ A + +
Sbjct  429  AESQKKADELQKQVAALTGGKAQQEQDGKKLQQALAENQK--KTDELTRQIATLTA  482


>FKBP-type peptidyl-prolyl cis-trans isomerase fkpA precursor [Pluralibacter gergoviae]
Sequence ID: SUB69309.1 Length: 887 
Range 1: 519 to 572

Score:24.3 bits(51), Expect:0.43, 
Method:Compositional matrix adjust., 
Identities:20/56(36%), Positives:34/56(60%), Gaps:4/56(7%)

Query  66   ADTQKRSMAVEPRQAAKTGGKNAQE--GAPRIEAIDDNKKNPKTDLTDREAAEIVS  119
            A++QK++  ++ + AA TGGK  QE  G    +A+ +N+K  KTD   R+ A + +
Sbjct  519  AESQKKADELQKQVAALTGGKAQQEQDGKKLQQALAENQK--KTDELTRQIATLTA  572


>stage II sporulation protein R [Bacillus sp. B-jedd]
Sequence ID: CEG29200.1 Length: 286 
Range 1: 188 to 244

Score:23.9 bits(50), Expect:0.49, 
Method:Compositional matrix adjust., 
Identities:17/61(28%), Positives:30/61(49%), Gaps:4/61(6%)

Query  82   KTGGKNAQEGAPRIEAIDDNKKNPKTDLTDREAAEIVSSIDLTDKKAAGSLDAKGQRNPL  141
            K+G  N + G    + I+  +    T +TD+EA +    I+   +K+ G  +   Q+N L
Sbjct  188  KSGETNDESG----KKIEQKESGEPTKITDKEAGKDEDEIEEKVEKSRGQQENAAQKNEL  243

Query  142  P  142
            P
Sbjct  244  P  244


>ribonuclease Y [Gaiellales bacterium]
Sequence ID: RJQ45259.1 Length: 510 
Range 1: 1 to 152

Score:23.9 bits(50), Expect:0.51, 
Method:Compositional matrix adjust., 
Identities:41/168(24%), Positives:77/168(45%), Gaps:31/168(18%)

Query  3    VSVLALALSSGASALPALGGLAVRQASHLANRNVEFKGAEAPSLIDDMNLSRAETIAVRE  62
            + ++ +A++  A +LPA  G  + +A         F+ A+A S+  D   +R E      
Sbjct  1    MEIVLIAVAVAALSLPA--GYFIGKAL--------FR-AKAESIQHDAERARVEA-----  44

Query  63   EMTADTQKRSMAVEPRQAAKT----GGKNAQEGAPRIEAIDDNKKNPKTDLTDREAAEIV  118
            +   +T +R+  VE R+  +       K  ++    ++ ++D  +  + DL DRE     
Sbjct  45   DKEIETARRAAQVEAREELQKLKDEADKELKQRRSEVQKLEDRLEEKEVDLRDREKEIRR  104

Query  119  SSIDLTDKKA---------AGSLD-AKGQRNPLPGL-SAEMTDLIIKQ  155
                L+DK+A         A +LD  K Q   + GL S++  +L++KQ
Sbjct  105  REQSLSDKEAHNRKMGDDLAQALDEQKRQLEQVSGLSSSQAKELLLKQ  152


>hypothetical protein ABW06_07885 [Pluralibacter gergoviae]
Sequence ID: KMK14746.1 Length: 934 
>hypothetical protein ABW10_04020 [Pluralibacter gergoviae]
Sequence ID: KMK26619.1 Length: 934  
Range 1: 566 to 619

Score:23.9 bits(50), Expect:0.60, 
Method:Compositional matrix adjust., 
Identities:20/56(36%), Positives:34/56(60%), Gaps:4/56(7%)

Query  66   ADTQKRSMAVEPRQAAKTGGKNAQE--GAPRIEAIDDNKKNPKTDLTDREAAEIVS  119
            A++QK++  ++ + AA TGGK  QE  G    +A+ +N+K  KTD   R+ A + +
Sbjct  566  AESQKKADELQKQIAALTGGKAQQEQDGKKLQQALAENQK--KTDELTRQIATLTA  619


>alcohol dehydrogenase [Oleibacter sp.]
Sequence ID: TNC91446.1 Length: 387 
Range 1: 208 to 243

Score:23.1 bits(48), Expect:1.0, 
Method:Compositional matrix adjust., 
Identities:17/36(47%), Positives:24/36(66%), Gaps:0/36(0%)

Query  101  NKKNPKTDLTDREAAEIVSSIDLTDKKAAGSLDAKG  136
            +KKNP +DL  REA  ++SS  LT  +   +LDA+G
Sbjct  208  HKKNPVSDLLAREALRLLSSDLLTVVREGHNLDARG  243


>histidine kinase [Planomonospora sphaerica]
Sequence ID: GAT70407.1 Length: 455 
Range 1: 292 to 341

Score:22.3 bits(46), Expect:1.8, 
Method:Compositional matrix adjust., 
Identities:12/50(24%), Positives:26/50(52%), Gaps:0/50(0%)

Query  108  DLTDREAAEIVSSIDLTDKKAAGSLDAKGQRNPLPGLSAEMTDLIIKQGL  157
            D  D E    +SS+    ++A   ++   +  PLP ++A +   ++++GL
Sbjct  292  DGYDGEPFADLSSLVRASERAGQRVELHDRAGPLPPVTARVVYRVVQEGL  341


>cell envelope integrity protein TolA [Pseudomonas sp.]
Sequence ID: HAB91754.1 Length: 268 
Range 1: 213 to 258

Score:21.9 bits(45), Expect:2.0, 
Method:Compositional matrix adjust., 
Identities:17/48(35%), Positives:22/48(45%), Gaps:2/48(4%)

Query  86   KNAQEGAPRIEAIDDNKKNPKTDLTDREAAEIVSSIDLTDKKAAGSLD  133
            K AQE A +  A+DD K     DL   +     +  D    + AGSLD
Sbjct  213  KKAQEAARK--ALDDKKAAALADLFSEDTQYQQTVADTVGSQVAGSLD  258


		
```
