## Supplementary Material 2 for "The Conserved *Colletotrichum* spp. Effector CEC3 Induces Nuclear Expansion and Cell Death in Plants": CH35J_002111_AA_blastp.txt

```
RID: FM6V9A7J014	
Job Title:CH35J_002111_AA_				
Program: BLASTP 
Database: nr All non-redundant GenBank CDS translations+PDB+SwissProt+PIR+PRF excluding environmental samples from WGS projects
Query #1: CH35J_002111_AA_ Query ID: lcl|Query_21812 Length: 143

Sequences producing significant alignments:
                                                                  Max    Total Query   E   Per.                  
Description                                                       Score  Score cover Value Ident  Accession        
hypothetical protein CH63R_01355 [Colletotrichum higginsianum...  276    276   100%  5e-98 100.00 XP_018164692.1   
hypothetical protein CSHISOI_10528 [Colletotrichum shisoi]        243    243   100%  8e-85 95.10  TQN64888.1       
hypothetical protein CT0861_03749 [Colletotrichum tofieldiae]     229    229   99%   2e-79 76.58  KZL78727.1       
hypothetical protein CI238_03418 [Colletotrichum incanum]         230    230   86%   3e-76 91.87  KZL80401.1       
hypothetical protein CSUB01_06596 [Colletotrichum sublineola]     216    216   99%   2e-74 76.16  KDN63377.1       
hypothetical protein CTA1_1635 [Colletotrichum tanaceti]          215    215   86%   9e-74 80.42  TKW58963.1       
hypothetical protein GLRG_02019 [Colletotrichum graminicola...    214    214   99%   3e-73 72.19  XP_008091544.1   
hypothetical protein CCHL11_03349 [Colletotrichum chlorophyti]    207    207   99%   7e-71 69.87  OLN96047.1       
hypothetical protein CFIO01_07512 [Colletotrichum fioriniae PJ7]  201    201   87%   2e-68 80.00  EXF73112.1       
hypothetical protein CSIM01_05784 [Colletotrichum simmondsii]     201    201   87%   3e-68 80.00  KXH32362.1       
hypothetical protein CORC01_13425 [Colletotrichum orchidophilum]  201    201   99%   4e-68 67.95  XP_022468440.1   
hypothetical protein HER10_EVM0009015 [Colletotrichum scovillei]  200    200   87%   6e-68 79.20  KAF4775303.1     
hypothetical protein CNYM01_08676 [Colletotrichum nymphaeae...    198    198   87%   4e-67 78.40  KXH41795.1       
hypothetical protein GQ607_011928 [Colletotrichum asianum]        192    192   100%  1e-64 68.18  KAF0320844.1     
hypothetical protein CGCSCA4_v001953 [Colletotrichum siamense]    191    191   100%  1e-64 68.18  KAF4854464.1     
hypothetical protein CGCTS75_v008345 [Colletotrichum tropicale]   191    191   100%  2e-64 68.18  KAF4827321.1     
uncharacterized protein CGMCC3_g1339 [Colletotrichum fructicola]  191    191   100%  2e-64 68.18  XP_031891705.1   
hypothetical protein CGCSCA5_v013446 [Colletotrichum siamense]    191    191   100%  4e-64 67.53  KAF4807357.1     
hypothetical protein CGLO_08941 [Colletotrichum gloeosporioide... 190    190   100%  4e-64 68.18  EQB51510.1       
hypothetical protein CGCVW01_v003435 [Colletotrichum viniferum]   189    379   100%  1e-63 67.53  KAF4925728.1     
hypothetical protein GCG54_00005672 [Colletotrichum...            189    378   100%  4e-63 67.53  KAF3805633.1     
hypothetical protein CTRI78_v008881 [Colletotrichum trifolii]     179    179   99%   1e-59 61.69  TDZ46883.1       
hypothetical protein C8035_v010156 [Colletotrichum spinosum]      179    179   99%   1e-59 61.69  TDZ34967.1       
hypothetical protein CSAL01_11696 [Colletotrichum salicis]        178    178   88%   3e-59 77.78  KXH64285.1       
hypothetical protein C8034_v003372 [Colletotrichum sidae]         174    174   97%   5e-54 61.59  TEA14622.1       
hypothetical protein Cob_v011344 [Colletotrichum orbiculare MA... 155    155   80%   1e-46 66.14  TDZ15591.1       
hypothetical protein BCR38DRAFT_492563 [Pseudomassariella vexata] 144    144   97%   1e-45 55.03  ORY71416.1       
hypothetical protein K469DRAFT_585088 [Zopfia rhizophila CBS...   127    127   97%   3e-39 48.92  KAF2182879.1     
hypothetical protein DM02DRAFT_473221 [Periconia macrospinosa]    121    121   80%   2e-37 53.04  PVH93813.1       
hypothetical protein AA0111_g2458 [Alternaria arborescens]        121    121   99%   6e-37 44.37  XP_028510347.1   
hypothetical protein CC77DRAFT_1023625 [Alternaria alternata]     121    121   99%   6e-37 44.37  XP_018382282.1   
uncharacterized protein P153DRAFT_415141 [Dothidotthia...         120    120   86%   3e-36 51.61  XP_033526240.1   
hypothetical protein AA0118_g6428 [Alternaria tenuissima]         119    119   99%   4e-36 43.71  RYN60285.1       
hypothetical protein AG0111_0g7481 [Alternaria gaisen]            119    119   99%   5e-36 43.71  KAB2103853.1     
hypothetical protein AC579_4237 [Pseudocercospora musae]          119    119   86%   6e-36 51.59  KXT13467.1       
hypothetical protein GMOD_00004014 [Pyrenophora seminiperda...    119    119   96%   2e-35 48.30  RMZ67933.1       
hypothetical protein SNOG_10840 [Parastagonospora nodorum SN15]   117    117   88%   2e-35 50.37  XP_001801099.1   
uncharacterized protein MYCFIDRAFT_57079 [Pseudocercospora...     113    113   89%   3e-33 49.23  XP_007928024.1   
hypothetical protein COCCADRAFT_41793 [Bipolaris zeicola 26-R-13] 112    112   85%   3e-33 49.18  XP_007718200.1   
uncharacterized protein COCSADRAFT_155920 [Bipolaris sorokinia... 112    112   85%   4e-33 49.18  XP_007694994.1   
hypothetical protein COCHEDRAFT_1209804 [Bipolaris maydis C5]     111    111   87%   6e-33 47.20  EMD95489.1       
hypothetical protein COCC4DRAFT_67379 [Bipolaris maydis ATCC...   111    111   85%   8e-33 48.36  XP_014084261.1   
hypothetical protein COCMIDRAFT_81075 [Bipolaris oryzae ATCC...   110    110   87%   1e-32 48.00  XP_007682759.1   
hypothetical protein PtrM4_12721 [Pyrenophora tritici-repentis]   110    110   96%   2e-32 43.62  PWO06995.1       
hypothetical protein PTT_06907 [Pyrenophora teres f. teres 0-1]   109    109   100%  5e-32 42.76  EFQ95185.1       
hypothetical protein T440DRAFT_462858 [Plenodomus tracheiphilu... 109    109   100%  5e-32 41.29  KAF2856611.1     
conserved hypothetical protein [Pyrenophora tritici-repentis...   109    218   95%   6e-32 44.90  XP_001940040.1   
hypothetical protein AC578_2752 [Pseudocercospora eumusae]        113    113   88%   7e-32 51.94  KXT01725.1       
hypothetical protein ST47_g1595 [Ascochyta rabiei]                108    108   99%   9e-32 42.11  KZM27257.1       
uncharacterized protein RCC_00382 [Ramularia collo-cygni]         107    107   96%   5e-31 49.32  XP_023621302.1   
uncharacterized protein M409DRAFT_59171 [Zasmidium cellare ATC... 106    106   94%   7e-31 40.74  XP_033662360.1   
uncharacterized protein SETTUDRAFT_163068 [Exserohilum turcica... 105    105   91%   1e-30 44.27  XP_008025518.1   
hypothetical protein AC579_10024 [Pseudocercospora musae]         106    106   76%   2e-30 50.91  KXT14030.1       
pyridoxal reductase [Stemphylium lycopersici]                     109    109   72%   6e-30 55.77  KNG47036.1       
pyridoxal reductase [Stemphylium lycopersici]                     109    109   72%   6e-30 55.77  RAR15234.1       
hypothetical protein EK21DRAFT_60149 [Setomelanomma holmii]       98.2   98.2  79%   5e-28 46.55  KAF2032796.1     
hypothetical protein MPER_04859 [Moniliophthora perniciosa FA553] 97.8   97.8  95%   2e-27 40.14  EEB96069.1       
hypothetical protein DOTSEDRAFT_69581 [Dothistroma septosporum... 97.1   97.1  85%   5e-27 47.37  EME47670.1       
hypothetical protein CB0940_10738 [Cercospora beticola]           95.9   95.9  86%   1e-26 42.74  XP_023454201.1   
hypothetical protein EJ02DRAFT_506737 [Clathrospora elynae]       94.7   94.7  87%   2e-26 45.60  KAF1936045.1     
Gpi transamidase subunit pig-u family protein [Globisporangium... 96.7   96.7  88%   1e-25 50.39  KAF1336151.1     
uncharacterized protein SEPMUDRAFT_36834 [Sphaerulina musiva...   91.7   91.7  76%   2e-25 44.95  XP_016763077.1   
hypothetical protein WG66_5537 [Moniliophthora roreri]            91.3   91.3  86%   7e-25 40.77  KTB41881.1       
hypothetical protein Moror_15150 [Moniliophthora roreri MCA 2997] 91.3   91.3  86%   7e-25 40.77  ESK86788.1       
hypothetical protein TI39_contig601g00010 [Zymoseptoria brevis]   86.3   86.3  76%   7e-23 48.62  KJX96788.1       
hypothetical protein CERZMDRAFT_9323 [Cercospora zeae-maydis...   81.3   81.3  85%   3e-21 46.72  KAF2211277.1     
hypothetical protein BST61_czeina85g000160 [Cercospora zeina]     81.6   81.6  85%   4e-21 48.41  PKR96708.1       
unnamed protein product [Zymoseptoria tritici ST99CH_1E4]         82.0   82.0  76%   4e-21 47.71  SMR54011.1       
uncharacterized protein MYCGRDRAFT_104867 [Zymoseptoria tritic... 81.6   81.6  76%   4e-21 47.71  XP_003851502.1   
unnamed protein product [Zymoseptoria tritici ST99CH_3D7]         81.6   81.6  76%   5e-21 47.71  SMQ51732.1       
hypothetical protein AA0114_g8144 [Alternaria tenuissima]         79.7   79.7  99%   1e-20 35.76  RYN46929.1       
hypothetical protein PTMSG1_06639 [Pyrenophora teres f. maculata] 76.6   76.6  96%   2e-19 38.78  CAA9963271.1     
hypothetical protein CBER1_09046 [Cercospora berteroae]           53.5   53.5  34%   6e-11 48.00  PPJ59691.1       
uncharacterized protein FA14DRAFT_183553 [Meira miltonrushii]     48.9   48.9  72%   1e-08 30.77  XP_025357917.1   
uncharacterized protein MELLADRAFT_64577 [Melampsora...           42.4   42.4  48%   3e-06 39.73  XP_007411854.1   
hypothetical protein PHSY_003857 [Pseudozyma hubeiensis SY62]     40.8   40.8  39%   2e-05 32.76  XP_012189864.1   
uncharacterized protein UTRI_01869_B [Ustilago trichophora]       40.4   40.4  66%   2e-05 28.28  SPO21879.1       
hypothetical protein UMAG_01690 [Ustilago maydis 521]             40.4   40.4  31%   2e-05 40.00  XP_011387667.1   
hypothetical protein PSEUBRA_SCAF2g02740 [Kalmanozyma...          40.0   40.0  49%   2e-05 28.17  XP_016292642.1   
uncharacterized protein UTRI_01869 [Ustilago trichophora]         38.5   38.5  39%   7e-05 34.48  SPO23191.1       
hypothetical protein CF336_g210 [Tilletia laevis]                 38.5   38.5  49%   1e-04 30.14  KAE8201415.1     
hypothetical protein CF328_g5076 [Tilletia controversa]           37.7   37.7  49%   1e-04 30.14  KAE8193343.1     
hypothetical protein [Sporisorium scitamineum]                    37.0   37.0  39%   3e-04 32.76  CDW98703.1       
uncharacterized protein SPSC_02941 [Sporisorium scitamineum]      36.6   36.6  39%   4e-04 32.76  CDS82121.1       
uncharacterized protein UHOR_02510 [Ustilago hordei]              36.2   72.4  39%   5e-04 32.76  CCF53384.1       
putative effector protein 14 [Sporisorium scitamineum]            36.6   36.6  39%   5e-04 32.76  QJS39920.1       
uncharacterized protein SRS1_12761 [Sporisorium reilianum f. s... 35.8   35.8  44%   6e-04 30.77  SJX61776.1       
porin [Thalassospira profundimaris WP0211]                        36.2   36.2  39%   7e-04 41.27  EKF10119.1       
porin [Thalassospira sp.]                                         36.2   36.2  39%   9e-04 41.27  MBC08303.1       
cadmium-induced protein AS8 isoform X3 [Nicotiana...              35.4   35.4  62%   9e-04 28.26  XP_033513987.1   
PREDICTED: cadmium-induced protein AS8-like isoform X3...         35.4   35.4  62%   0.001 28.26  XP_016454049.1   
hypothetical protein CF328_g6887 [Tilletia controversa]           35.0   35.0  50%   0.002 29.73  KAE8187530.1     
hypothetical protein CF336_g2053 [Tilletia laevis]                35.0   35.0  50%   0.002 29.73  KAE8197645.1     
hypothetical protein CF327_g7649 [Tilletia walkeri]               31.6   31.6  60%   0.023 32.58  KAE8205421.1     
type I secretion C-terminal target domain-containing protein...   31.6   31.6  41%   0.031 32.26  TAL50852.1       
hypothetical protein B296_00004903 [Ensete ventricosum]           29.6   29.6  54%   0.13  28.75  RRT71205.1       


Alignments:
>hypothetical protein CH63R_01355 [Colletotrichum higginsianum IMI 349063]
Sequence ID: XP_018164692.1 Length: 143 
>hypothetical protein CH63R_01355 [Colletotrichum higginsianum IMI 349063]
Sequence ID: OBR16175.1 Length: 143 >hypothetical protein CH35J_002111 [Colletotrichum higginsianum]
Sequence ID: TID04416.1 Length: 143 >hypothetical protein CH063_03769 [Colletotrichum higginsianum]
Sequence ID: CCF46041.1 Length: 143  
Range 1: 1 to 143

Score:276 bits(705), Expect:5e-98, 
Method:Compositional matrix adjust., 
Identities:143/143(100%), Positives:143/143(100%), Gaps:0/143(0%)

Query  1    MSRSALTLLSLAGLAAAAVDITALNKNVSATSGTGAVSAAGTLEPFGGVGVGCGINWAEG  60
            MSRSALTLLSLAGLAAAAVDITALNKNVSATSGTGAVSAAGTLEPFGGVGVGCGINWAEG
Sbjct  1    MSRSALTLLSLAGLAAAAVDITALNKNVSATSGTGAVSAAGTLEPFGGVGVGCGINWAEG  60

Query  61   ESYGGGLQSGSESFGLGGGFTITEKTMTIGLGIGVNGPLSFNTTVDYEASTNGSASVVFT  120
            ESYGGGLQSGSESFGLGGGFTITEKTMTIGLGIGVNGPLSFNTTVDYEASTNGSASVVFT
Sbjct  61   ESYGGGLQSGSESFGLGGGFTITEKTMTIGLGIGVNGPLSFNTTVDYEASTNGSASVVFT  120

Query  121  STKEIKCEETTVNGLKGFRCTSA  143
            STKEIKCEETTVNGLKGFRCTSA
Sbjct  121  STKEIKCEETTVNGLKGFRCTSA  143


>hypothetical protein CSHISOI_10528 [Colletotrichum shisoi]
Sequence ID: TQN64888.1 Length: 143 
Range 1: 1 to 143

Score:243 bits(619), Expect:8e-85, 
Method:Compositional matrix adjust., 
Identities:136/143(95%), Positives:140/143(97%), Gaps:0/143(0%)

Query  1    MSRSALTLLSLAGLAAAAVDITALNKNVSATSGTGAVSAAGTLEPFGGVGVGCGINWAEG  60
            MSRS L LLSLAGLAAAAVDITALNKNVSATSGTGAVSAAGTLEPFGG+GVGC INWAEG
Sbjct  1    MSRSVLALLSLAGLAAAAVDITALNKNVSATSGTGAVSAAGTLEPFGGIGVGCDINWAEG  60

Query  61   ESYGGGLQSGSESFGLGGGFTITEKTMTIGLGIGVNGPLSFNTTVDYEASTNGSASVVFT  120
            ESYGGGLQSGSESFGLGGGFTITEKTMTIGLGIG+NGPLSFNTTVDYEASTNGSASVVFT
Sbjct  61   ESYGGGLQSGSESFGLGGGFTITEKTMTIGLGIGINGPLSFNTTVDYEASTNGSASVVFT  120

Query  121  STKEIKCEETTVNGLKGFRCTSA  143
            STK+IKCEETTVNGL+GFRCTSA
Sbjct  121  STKDIKCEETTVNGLRGFRCTSA  143


>hypothetical protein CT0861_03749 [Colletotrichum tofieldiae]
Sequence ID: KZL78727.1 Length: 159 
Range 1: 1 to 158

Score:229 bits(584), Expect:2e-79, 
Method:Compositional matrix adjust., 
Identities:121/158(77%), Positives:132/158(83%), Gaps:16/158(10%)

Query  1    MSRSALTLLSLAGLAA----------------AAVDITALNKNVSATSGTGAVSAAGTLE  44
            M     T+L L GLA+                  VDITALNKNVSATSGTGAVSAAGTL+
Sbjct  1    MVSLIFTVLGLVGLASTELLGPRQDAVNNETKVVVDITALNKNVSATSGTGAVSAAGTLK  60

Query  45   PFGGVGVGCGINWAEGESYGGGLQSGSESFGLGGGFTITEKTMTIGLGIGVNGPLSFNTT  104
            PFGG+GVGCGINWAEG+SYGGGLQSGSESFGLGGGFTITE+TMTIGLGIGVNGPLSFNT+
Sbjct  61   PFGGIGVGCGINWAEGKSYGGGLQSGSESFGLGGGFTITEETMTIGLGIGVNGPLSFNTS  120

Query  105  VDYEASTNGSASVVFTSTKEIKCEETTVNGLKGFRCTS  142
            V+YEASTNGSASV+FTST EIKC+ETTVNGLKGF+CTS
Sbjct  121  VNYEASTNGSASVIFTSTNEIKCQETTVNGLKGFQCTS  158


>hypothetical protein CI238_03418 [Colletotrichum incanum]
Sequence ID: KZL80401.1 Length: 410 
Range 1: 33 to 155

Score:230 bits(586), Expect:3e-76, 
Method:Compositional matrix adjust., 
Identities:113/123(92%), Positives:121/123(98%), Gaps:0/123(0%)

Query  17   AAVDITALNKNVSATSGTGAVSAAGTLEPFGGVGVGCGINWAEGESYGGGLQSGSESFGL  76
            AAVDITALNKNVSA+SGTGAVSAAGTL+PFGG+GVGCGINWAEG+SYGGGLQSGSESFGL
Sbjct  33   AAVDITALNKNVSASSGTGAVSAAGTLKPFGGIGVGCGINWAEGKSYGGGLQSGSESFGL  92

Query  77   GGGFTITEKTMTIGLGIGVNGPLSFNTTVDYEASTNGSASVVFTSTKEIKCEETTVNGLK  136
            GGGFTITE+TMTIGLGIGVNGPLSFNTTV+YEASTNGSASV+FTST EIKC+ETTVNGLK
Sbjct  93   GGGFTITEETMTIGLGIGVNGPLSFNTTVNYEASTNGSASVIFTSTNEIKCQETTVNGLK  152

Query  137  GFR  139
            GF 
Sbjct  153  GFH  155


>hypothetical protein CSUB01_06596 [Colletotrichum sublineola]
Sequence ID: KDN63377.1 Length: 151 
Range 1: 1 to 150

Score:216 bits(551), Expect:2e-74, 
Method:Compositional matrix adjust., 
Identities:115/151(76%), Positives:128/151(84%), Gaps:10/151(6%)

Query  1    MSRSALTLLSLAGLAAA---------AVDITALNKNVSATSGTGAVSAAGTLEPFGGVGV  51
            M+RS  TL+ LAGLA+A          VDIT LNKNVSATSGTGAVSA GTLEPFGG+GV
Sbjct  1    MARSIWTLIVLAGLASAELMPRQGTAGVDITELNKNVSATSGTGAVSAKGTLEPFGGIGV  60

Query  52   GCGINWAEGESYGGGLQSGSESFGLGGGFTITEKTMTIGLGIGVNGPLSFNTTVDYEAST  111
            GCGINWAEG +YGGGLQ+GS+SFGLGGGF ITE TMTIGLGIGV GP S NTTV+YEAST
Sbjct  61   GCGINWAEG-NYGGGLQAGSDSFGLGGGFAITEDTMTIGLGIGVKGPQSINTTVNYEAST  119

Query  112  NGSASVVFTSTKEIKCEETTVNGLKGFRCTS  142
            NG+ASV+FTSTK + C+ETTVNGLKGF+CTS
Sbjct  120  NGTASVIFTSTKGVTCQETTVNGLKGFQCTS  150


>hypothetical protein CTA1_1635 [Colletotrichum tanaceti]
Sequence ID: TKW58963.1 Length: 158 
Range 1: 16 to 158

Score:215 bits(547), Expect:9e-74, 
Method:Compositional matrix adjust., 
Identities:115/143(80%), Positives:121/143(84%), Gaps:19/143(13%)

Query  20   DITALNKNVSATSGTGAVSAAGTLEPFGGVGVGCGINWAEGESYG---------------  64
            DIT+LN+NVS TS TGAVSAAGTLEPFGGVGVGCGINWAEGESYG               
Sbjct  16   DITSLNRNVSTTSRTGAVSAAGTLEPFGGVGVGCGINWAEGESYGEKWQKLMRRLANVVL  75

Query  65   -GGLQSGSESFGLGGGFTITEKTMTIGLGIGVNGPLSFNTT---VDYEASTNGSASVVFT  120
             GGLQSGSESFGLGGGFTITEKTMTIGL IGV+GPL+FNTT   VDYEASTNGSASV+FT
Sbjct  76   TGGLQSGSESFGLGGGFTITEKTMTIGLAIGVHGPLNFNTTPTSVDYEASTNGSASVIFT  135

Query  121  STKEIKCEETTVNGLKGFRCTSA  143
            STKEIKC+ETTVNGLKGFRCTSA
Sbjct  136  STKEIKCKETTVNGLKGFRCTSA  158


>hypothetical protein GLRG_02019 [Colletotrichum graminicola M1.001]
Sequence ID: XP_008091544.1 Length: 152 
>hypothetical protein GLRG_02019 [Colletotrichum graminicola M1.001]
Sequence ID: EFQ27524.1 Length: 152  
Range 1: 1 to 151

Score:214 bits(544), Expect:3e-73, 
Method:Compositional matrix adjust., 
Identities:109/151(72%), Positives:125/151(82%), Gaps:9/151(5%)

Query  1    MSRSALTLLSLAGLAAA---------AVDITALNKNVSATSGTGAVSAAGTLEPFGGVGV  51
            M  S  TL+ LAGLA+A          VDITALNKNVSATSGTGAVSAAGTL PFG +GV
Sbjct  1    MIHSIQTLIVLAGLASAELAPRQSTTGVDITALNKNVSATSGTGAVSAAGTLAPFGAIGV  60

Query  52   GCGINWAEGESYGGGLQSGSESFGLGGGFTITEKTMTIGLGIGVNGPLSFNTTVDYEAST  111
            GCG+NWAEG+SYGGGLQSGS+SFGLGGGFTITE TM IGLGIG+NGP   NT+V Y+AST
Sbjct  61   GCGVNWAEGQSYGGGLQSGSDSFGLGGGFTITEDTMNIGLGIGINGPQGLNTSVTYQAST  120

Query  112  NGSASVVFTSTKEIKCEETTVNGLKGFRCTS  142
            NG+AS++FTSTK + C+ETTV+GLKGF+C S
Sbjct  121  NGTASIIFTSTKGVTCQETTVDGLKGFQCIS  151


>hypothetical protein CCHL11_03349 [Colletotrichum chlorophyti]
Sequence ID: OLN96047.1 Length: 155 
Range 1: 1 to 154

Score:207 bits(528), Expect:7e-71, 
Method:Compositional matrix adjust., 
Identities:109/156(70%), Positives:131/156(83%), Gaps:16/156(10%)

Query  1    MSRSALTLLSLAGLAAA--------------AVDITALNKNVSATSGTGAVSAAGTLEPF  46
            M+RS + LL+LAG+A+A              AVDITAL++NVSATSGTGAVSAAGTL+PF
Sbjct  1    MARS-IALLTLAGIASASAVAPRQGQNESPPAVDITALSQNVSATSGTGAVSAAGTLQPF  59

Query  47   GGVGVGCGINWAEGESYGGGLQSGSESFGLGGGFTITEKTMTIGLGIGVNGPLSFNTTVD  106
            GG+GVGCGINWAEG+S+GGGLQSGSE+FGLGGGFT+T+ TM IGLGIG+N P++F ++V 
Sbjct  60   GGIGVGCGINWAEGQSFGGGLQSGSEAFGLGGGFTVTKDTMNIGLGIGIN-PINFTSSVA  118

Query  107  YEASTNGSASVVFTSTKEIKCEETTVNGLKGFRCTS  142
            YEASTNG+ S+VFTST  IKCEETTVNG+KG RCTS
Sbjct  119  YEASTNGTVSLVFTSTTPIKCEETTVNGVKGVRCTS  154


>hypothetical protein CFIO01_07512 [Colletotrichum fioriniae PJ7]
Sequence ID: EXF73112.1 Length: 156 
Range 1: 32 to 155

Score:201 bits(512), Expect:2e-68, 
Method:Compositional matrix adjust., 
Identities:100/125(80%), Positives:116/125(92%), Gaps:1/125(0%)

Query  18   AVDITALNKNVSATSGTGAVSAAGTLEPFGGVGVGCGINWAEGESYGGGLQSGSESFGLG  77
            AVDITALNKNVSATSG+GAVSAAGTL PFGG+GVGCGINWAEG+S+GGGLQSGSE+FGLG
Sbjct  32   AVDITALNKNVSATSGSGAVSAAGTLAPFGGIGVGCGINWAEGQSFGGGLQSGSEAFGLG  91

Query  78   GGFTITEKTMTIGLGIGVNGPLSFNTTVDYEASTNGSASVVFTSTKEIKCEETTVNGLKG  137
            GGFTIT+ TM IGLGIG+N P++FN++V YEASTNG+ S+VFTST  IKCEETTV+G+KG
Sbjct  92   GGFTITKDTMNIGLGIGIN-PINFNSSVSYEASTNGTVSLVFTSTSAIKCEETTVDGVKG  150

Query  138  FRCTS  142
             +CTS
Sbjct  151  VKCTS  155


>hypothetical protein CSIM01_05784 [Colletotrichum simmondsii]
Sequence ID: KXH32362.1 Length: 156 
Range 1: 32 to 155

Score:201 bits(511), Expect:3e-68, 
Method:Compositional matrix adjust., 
Identities:100/125(80%), Positives:116/125(92%), Gaps:1/125(0%)

Query  18   AVDITALNKNVSATSGTGAVSAAGTLEPFGGVGVGCGINWAEGESYGGGLQSGSESFGLG  77
            AVDITALNKNVSATSG+GAVSAAGTL PFGG+GVGCGINWAEG+S+GGGLQSGSE+FGLG
Sbjct  32   AVDITALNKNVSATSGSGAVSAAGTLAPFGGIGVGCGINWAEGQSFGGGLQSGSEAFGLG  91

Query  78   GGFTITEKTMTIGLGIGVNGPLSFNTTVDYEASTNGSASVVFTSTKEIKCEETTVNGLKG  137
            GGFTIT+ TM IGLGIG+N P++FN++V YEASTNG+ S+VFTST  IKCEETTV+G+KG
Sbjct  92   GGFTITKDTMNIGLGIGIN-PINFNSSVSYEASTNGTVSLVFTSTSAIKCEETTVDGVKG  150

Query  138  FRCTS  142
             +CTS
Sbjct  151  VKCTS  155


>hypothetical protein CORC01_13425 [Colletotrichum orchidophilum]
Sequence ID: XP_022468440.1 Length: 156 
>hypothetical protein CORC01_13425 [Colletotrichum orchidophilum]
Sequence ID: OHE91267.1 Length: 156  
Range 1: 1 to 155

Score:201 bits(510), Expect:4e-68, 
Method:Compositional matrix adjust., 
Identities:106/156(68%), Positives:124/156(79%), Gaps:15/156(9%)

Query  1    MSRSALTLLSLAGLAAAA--------------VDITALNKNVSATSGTGAVSAAGTLEPF  46
            M+R  L LL++ GLA+A               VDITAL KNVSATSGTGAVSAAGTL PF
Sbjct  1    MARLILALLAVTGLASAGSTLASRKDTETKPEVDITALTKNVSATSGTGAVSAAGTLPPF  60

Query  47   GGVGVGCGINWAEGESYGGGLQSGSESFGLGGGFTITEKTMTIGLGIGVNGPLSFNTTVD  106
            G +GVGCGINWAEG+S+GGGLQSGSE+FGLGGGFTIT+  M IGLGIG+N P++F ++V 
Sbjct  61   GAIGVGCGINWAEGQSFGGGLQSGSEAFGLGGGFTITKDNMNIGLGIGIN-PINFTSSVS  119

Query  107  YEASTNGSASVVFTSTKEIKCEETTVNGLKGFRCTS  142
            YEASTNGS S+VFT+T  IKCEETTVNG+KG +CTS
Sbjct  120  YEASTNGSVSLVFTATTAIKCEETTVNGVKGVKCTS  155


>hypothetical protein HER10_EVM0009015 [Colletotrichum scovillei]
Sequence ID: KAF4775303.1 Length: 156 
Range 1: 32 to 155

Score:200 bits(509), Expect:6e-68, 
Method:Compositional matrix adjust., 
Identities:99/125(79%), Positives:116/125(92%), Gaps:1/125(0%)

Query  18   AVDITALNKNVSATSGTGAVSAAGTLEPFGGVGVGCGINWAEGESYGGGLQSGSESFGLG  77
            AVDITALNKNVSAT+G+GAVSAAGTL PFGG+GVGCGINWAEG+S+GGGLQSGSE+FGLG
Sbjct  32   AVDITALNKNVSATTGSGAVSAAGTLAPFGGIGVGCGINWAEGQSFGGGLQSGSEAFGLG  91

Query  78   GGFTITEKTMTIGLGIGVNGPLSFNTTVDYEASTNGSASVVFTSTKEIKCEETTVNGLKG  137
            GGFTIT+ TM IGLGIG+N P++FN++V YEASTNG+ S+VFTST  IKCEETTV+G+KG
Sbjct  92   GGFTITKDTMNIGLGIGIN-PINFNSSVSYEASTNGTVSLVFTSTSAIKCEETTVDGVKG  150

Query  138  FRCTS  142
             +CTS
Sbjct  151  VKCTS  155


>hypothetical protein CNYM01_08676 [Colletotrichum nymphaeae SA-01]
Sequence ID: KXH41795.1 Length: 156 
Range 1: 32 to 155

Score:198 bits(503), Expect:4e-67, 
Method:Compositional matrix adjust., 
Identities:98/125(78%), Positives:116/125(92%), Gaps:1/125(0%)

Query  18   AVDITALNKNVSATSGTGAVSAAGTLEPFGGVGVGCGINWAEGESYGGGLQSGSESFGLG  77
            AVDITAL+KNVSAT+G+GAVSAAGTL PFGG+GVGCGINWAEG+S+GGGLQSGSE+FGLG
Sbjct  32   AVDITALSKNVSATTGSGAVSAAGTLAPFGGIGVGCGINWAEGQSFGGGLQSGSEAFGLG  91

Query  78   GGFTITEKTMTIGLGIGVNGPLSFNTTVDYEASTNGSASVVFTSTKEIKCEETTVNGLKG  137
            GGFTIT+ TM IGLGIG+N P++FN++V YEASTNG+ S+VFTST  IKCEETTV+G+KG
Sbjct  92   GGFTITKDTMNIGLGIGIN-PINFNSSVSYEASTNGTVSLVFTSTSAIKCEETTVDGVKG  150

Query  138  FRCTS  142
             +CTS
Sbjct  151  VKCTS  155


>hypothetical protein GQ607_011928 [Colletotrichum asianum]
Sequence ID: KAF0320844.1 Length: 153 
Range 1: 1 to 153

Score:192 bits(487), Expect:1e-64, 
Method:Compositional matrix adjust., 
Identities:105/154(68%), Positives:126/154(81%), Gaps:12/154(7%)

Query  1    MSRSALTLLSLAGLAAA-----------AVDITALNKNVSATSGTGAVSAAGTLEPFGGV  49
            M  S + L + AGLA+A           AVDITAL KNV+ATSGTGAVSAAGTL PFGG+
Sbjct  1    MVNSIVKLFAFAGLASAGILSPRQNTTPAVDITALTKNVTATSGTGAVSAAGTLSPFGGI  60

Query  50   GVGCGINWAEGESYGGGLQSGSESFGLGGGFTITEKTMTIGLGIGVNGPLSFNTTVDYEA  109
            GVGCGINWAEG+S+GGGLQSGS+SFGLGGGFTIT+ TM IGLGIG+N P+ FN++V+YEA
Sbjct  61   GVGCGINWAEGQSFGGGLQSGSDSFGLGGGFTITKDTMNIGLGIGIN-PIKFNSSVNYEA  119

Query  110  STNGSASVVFTSTKEIKCEETTVNGLKGFRCTSA  143
            STNG+ ++ FTST  IKCEETTV+G+KG +CTS+
Sbjct  120  STNGTVTMTFTSTTAIKCEETTVDGVKGVKCTSS  153


>hypothetical protein CGCSCA4_v001953 [Colletotrichum siamense]
Sequence ID: KAF4854464.1 Length: 153 
>hypothetical protein CGCSCA2_v002089 [Colletotrichum siamense]
Sequence ID: KAF4864566.1 Length: 153  
Range 1: 1 to 153

Score:191 bits(486), Expect:1e-64, 
Method:Compositional matrix adjust., 
Identities:105/154(68%), Positives:127/154(82%), Gaps:12/154(7%)

Query  1    MSRSALTLLSLAGLAAA-----------AVDITALNKNVSATSGTGAVSAAGTLEPFGGV  49
            M  S + L++ AGLA+A           AVDITAL KNV+ATSGTGAVSAAGTL PFGG+
Sbjct  1    MVNSFVKLVAFAGLASAGILSPRQNTTPAVDITALTKNVTATSGTGAVSAAGTLSPFGGI  60

Query  50   GVGCGINWAEGESYGGGLQSGSESFGLGGGFTITEKTMTIGLGIGVNGPLSFNTTVDYEA  109
            GVGCGINWAEG+S+GGGLQSGS+SFGLGGGFTIT+ TM IGLGIG+N P+ FN++V+YEA
Sbjct  61   GVGCGINWAEGQSFGGGLQSGSDSFGLGGGFTITKDTMNIGLGIGIN-PIKFNSSVNYEA  119

Query  110  STNGSASVVFTSTKEIKCEETTVNGLKGFRCTSA  143
            STNG+ ++ FTST  IKCEETTV+G+KG +CTS+
Sbjct  120  STNGTVTMTFTSTTAIKCEETTVDGVKGVKCTSS  153


>hypothetical protein CGCTS75_v008345 [Colletotrichum tropicale]
Sequence ID: KAF4827321.1 Length: 153 
Range 1: 1 to 153

Score:191 bits(486), Expect:2e-64, 
Method:Compositional matrix adjust., 
Identities:105/154(68%), Positives:126/154(81%), Gaps:12/154(7%)

Query  1    MSRSALTLLSLAGLAAA-----------AVDITALNKNVSATSGTGAVSAAGTLEPFGGV  49
            M  S + L + AGLA+A           AVDITAL KNV+ATSGTGAVSAAGTL PFGG+
Sbjct  1    MVNSFVKLFAFAGLASAGILSPRQNTTPAVDITALTKNVTATSGTGAVSAAGTLSPFGGI  60

Query  50   GVGCGINWAEGESYGGGLQSGSESFGLGGGFTITEKTMTIGLGIGVNGPLSFNTTVDYEA  109
            GVGCGINWAEG+S+GGGLQSGS+SFGLGGGFTIT+ TM IGLGIG+N P+ FN++V+YEA
Sbjct  61   GVGCGINWAEGQSFGGGLQSGSDSFGLGGGFTITKDTMNIGLGIGIN-PIKFNSSVNYEA  119

Query  110  STNGSASVVFTSTKEIKCEETTVNGLKGFRCTSA  143
            STNG+ ++ FTST  IKCEETTV+G+KG +CTS+
Sbjct  120  STNGTVTMTFTSTTAIKCEETTVDGVKGVKCTSS  153


>uncharacterized protein CGMCC3_g1339 [Colletotrichum fructicola]
Sequence ID: XP_031891705.1 Length: 153 
>hypothetical protein CGGC5_v008078 [Colletotrichum fructicola Nara gc5]
Sequence ID: KAF4484443.1 Length: 153 >hypothetical protein CGMCC3_g1339 [Colletotrichum fructicola]
Sequence ID: KAE9582158.1 Length: 153 >hypothetical protein CFRS1_v013191 [Colletotrichum fructicola]
Sequence ID: KAF4434279.1 Length: 153 >hypothetical protein CGCF415_v010432 [Colletotrichum fructicola]
Sequence ID: KAF4899489.1 Length: 153 >hypothetical protein CGCFRS4_v003432 [Colletotrichum fructicola]
Sequence ID: KAF4900007.1 Length: 153  
Range 1: 1 to 153

Score:191 bits(485), Expect:2e-64, 
Method:Compositional matrix adjust., 
Identities:105/154(68%), Positives:126/154(81%), Gaps:12/154(7%)

Query  1    MSRSALTLLSLAGLAAA-----------AVDITALNKNVSATSGTGAVSAAGTLEPFGGV  49
            M  S + L + AGLA+A           AVDITAL KNV+ATSGTGAVSAAGTL PFGG+
Sbjct  1    MVNSFVKLFAFAGLASAGILSPRQNTTPAVDITALTKNVTATSGTGAVSAAGTLSPFGGI  60

Query  50   GVGCGINWAEGESYGGGLQSGSESFGLGGGFTITEKTMTIGLGIGVNGPLSFNTTVDYEA  109
            GVGCGINWAEG+S+GGGLQSGS+SFGLGGGFTIT+ TM IGLGIG+N P+ FN++V+YEA
Sbjct  61   GVGCGINWAEGQSFGGGLQSGSDSFGLGGGFTITKDTMIIGLGIGIN-PIKFNSSVNYEA  119

Query  110  STNGSASVVFTSTKEIKCEETTVNGLKGFRCTSA  143
            STNG+ ++ FTST  IKCEETTV+G+KG +CTS+
Sbjct  120  STNGTVTMTFTSTTAIKCEETTVDGVKGVKCTSS  153


>hypothetical protein CGCSCA5_v013446 [Colletotrichum siamense]
Sequence ID: KAF4807357.1 Length: 153 
>hypothetical protein CGCSCA1_v001245 [Colletotrichum siamense]
Sequence ID: KAF4879562.1 Length: 153  
Range 1: 1 to 153

Score:191 bits(484), Expect:4e-64, 
Method:Compositional matrix adjust., 
Identities:104/154(68%), Positives:126/154(81%), Gaps:12/154(7%)

Query  1    MSRSALTLLSLAGLAAA-----------AVDITALNKNVSATSGTGAVSAAGTLEPFGGV  49
            M  S + + + AGLA+A           AVDITAL KNV+ATSGTGAVSAAGTL PFGG+
Sbjct  1    MVNSFVKIFAFAGLASAGILSPRQNTTPAVDITALTKNVTATSGTGAVSAAGTLSPFGGI  60

Query  50   GVGCGINWAEGESYGGGLQSGSESFGLGGGFTITEKTMTIGLGIGVNGPLSFNTTVDYEA  109
            GVGCGINWAEG+S+GGGLQSGS+SFGLGGGFTIT+ TM IGLGIG+N P+ FN++V+YEA
Sbjct  61   GVGCGINWAEGQSFGGGLQSGSDSFGLGGGFTITKDTMNIGLGIGIN-PIKFNSSVNYEA  119

Query  110  STNGSASVVFTSTKEIKCEETTVNGLKGFRCTSA  143
            STNG+ ++ FTST  IKCEETTV+G+KG +CTS+
Sbjct  120  STNGTVTMTFTSTTAIKCEETTVDGVKGVKCTSS  153


>hypothetical protein CGLO_08941 [Colletotrichum gloeosporioides Cg-14]
Sequence ID: EQB51510.1 Length: 153 
Range 1: 1 to 153

Score:190 bits(483), Expect:4e-64, 
Method:Compositional matrix adjust., 
Identities:105/154(68%), Positives:125/154(81%), Gaps:12/154(7%)

Query  1    MSRSALTLLSLAGLAAA-----------AVDITALNKNVSATSGTGAVSAAGTLEPFGGV  49
            M  S + L   AGLA+A           AVDITAL KNV+ATSGTGAVSAAGTL PFGG+
Sbjct  1    MVNSFVKLFVFAGLASAGALSPRQNTTPAVDITALTKNVTATSGTGAVSAAGTLSPFGGI  60

Query  50   GVGCGINWAEGESYGGGLQSGSESFGLGGGFTITEKTMTIGLGIGVNGPLSFNTTVDYEA  109
            GVGCGINWAEG+S+GGGLQSGS+SFGLGGGFTIT+ TM IGLGIG+N P+ FN++V+YEA
Sbjct  61   GVGCGINWAEGQSFGGGLQSGSDSFGLGGGFTITKDTMNIGLGIGIN-PIKFNSSVNYEA  119

Query  110  STNGSASVVFTSTKEIKCEETTVNGLKGFRCTSA  143
            STNG+ ++ FTST  IKCEETTV+G+KG +CTS+
Sbjct  120  STNGTVTMTFTSTTAIKCEETTVDGVKGVKCTSS  153


>hypothetical protein CGCVW01_v003435 [Colletotrichum viniferum]
Sequence ID: KAF4925728.1 Length: 153 
Range 1: 1 to 153

Score:189 bits(481), Expect:1e-63, 
Method:Compositional matrix adjust., 
Identities:104/154(68%), Positives:126/154(81%), Gaps:12/154(7%)

Query  1    MSRSALTLLSLAGLAAA-----------AVDITALNKNVSATSGTGAVSAAGTLEPFGGV  49
            M  S + L + AGLA+A           AVDITAL +NV+ATSGTGAVSAAGTL PFGG+
Sbjct  1    MVNSFVKLFAFAGLASAGIHSPRQNTTPAVDITALTENVTATSGTGAVSAAGTLSPFGGI  60

Query  50   GVGCGINWAEGESYGGGLQSGSESFGLGGGFTITEKTMTIGLGIGVNGPLSFNTTVDYEA  109
            GVGCGINWAEG+S+GGGLQSGS+SFGLGGGFTIT+ TM IGLGIG+N P+ FN++V+YEA
Sbjct  61   GVGCGINWAEGQSFGGGLQSGSDSFGLGGGFTITKDTMNIGLGIGIN-PIKFNSSVNYEA  119

Query  110  STNGSASVVFTSTKEIKCEETTVNGLKGFRCTSA  143
            STNG+ ++ FTST  IKCEETTV+G+KG +CTS+
Sbjct  120  STNGTVTMTFTSTTAIKCEETTVDGVKGVKCTSS  153


Range 2: 1 to 153

Score:189 bits(481), Expect:1e-63, 
Method:Compositional matrix adjust., 
Identities:104/154(68%), Positives:126/154(81%), Gaps:12/154(7%)

Query  1    MSRSALTLLSLAGLAAA-----------AVDITALNKNVSATSGTGAVSAAGTLEPFGGV  49
            M  S + L + AGLA+A           AVDITAL +NV+ATSGTGAVSAAGTL PFGG+
Sbjct  1    MVNSFVKLFAFAGLASAGIHSPRQNTTPAVDITALTENVTATSGTGAVSAAGTLSPFGGI  60

Query  50   GVGCGINWAEGESYGGGLQSGSESFGLGGGFTITEKTMTIGLGIGVNGPLSFNTTVDYEA  109
            GVGCGINWAEG+S+GGGLQSGS+SFGLGGGFTIT+ TM IGLGIG+N P+ FN++V+YEA
Sbjct  61   GVGCGINWAEGQSFGGGLQSGSDSFGLGGGFTITKDTMNIGLGIGIN-PIKFNSSVNYEA  119

Query  110  STNGSASVVFTSTKEIKCEETTVNGLKGFRCTSA  143
            STNG+ ++ FTST  IKCEETTV+G+KG +CTS+
Sbjct  120  STNGTVTMTFTSTTAIKCEETTVDGVKGVKCTSS  153


>hypothetical protein GCG54_00005672 [Colletotrichum gloeosporioides]
Sequence ID: KAF3805633.1 Length: 175 
Range 1: 23 to 175

Score:189 bits(479), Expect:4e-63, 
Method:Compositional matrix adjust., 
Identities:104/154(68%), Positives:126/154(81%), Gaps:12/154(7%)

Query  1    MSRSALTLLSLAGLAAA-----------AVDITALNKNVSATSGTGAVSAAGTLEPFGGV  49
            M  S + L++ A LA+A           AVDITAL KNV+ATSGTGAVSAAGTL PFGG+
Sbjct  23   MINSLVKLVACASLASAGILSPRQNTTPAVDITALTKNVTATSGTGAVSAAGTLSPFGGI  82

Query  50   GVGCGINWAEGESYGGGLQSGSESFGLGGGFTITEKTMTIGLGIGVNGPLSFNTTVDYEA  109
            GVGCGINWAEG+S+GGGLQSGS+SFGLGGGFTIT+ TM IGLGIG+N P+ FN++V+YEA
Sbjct  83   GVGCGINWAEGQSFGGGLQSGSDSFGLGGGFTITKDTMNIGLGIGIN-PIKFNSSVNYEA  141

Query  110  STNGSASVVFTSTKEIKCEETTVNGLKGFRCTSA  143
            STNG+ ++ FTST  IKCEETTV+G+KG +CTS+
Sbjct  142  STNGTVTMTFTSTTAIKCEETTVDGVKGVKCTSS  175


Range 2: 23 to 175

Score:189 bits(479), Expect:4e-63, 
Method:Compositional matrix adjust., 
Identities:104/154(68%), Positives:126/154(81%), Gaps:12/154(7%)

Query  1    MSRSALTLLSLAGLAAA-----------AVDITALNKNVSATSGTGAVSAAGTLEPFGGV  49
            M  S + L++ A LA+A           AVDITAL KNV+ATSGTGAVSAAGTL PFGG+
Sbjct  23   MINSLVKLVACASLASAGILSPRQNTTPAVDITALTKNVTATSGTGAVSAAGTLSPFGGI  82

Query  50   GVGCGINWAEGESYGGGLQSGSESFGLGGGFTITEKTMTIGLGIGVNGPLSFNTTVDYEA  109
            GVGCGINWAEG+S+GGGLQSGS+SFGLGGGFTIT+ TM IGLGIG+N P+ FN++V+YEA
Sbjct  83   GVGCGINWAEGQSFGGGLQSGSDSFGLGGGFTITKDTMNIGLGIGIN-PIKFNSSVNYEA  141

Query  110  STNGSASVVFTSTKEIKCEETTVNGLKGFRCTSA  143
            STNG+ ++ FTST  IKCEETTV+G+KG +CTS+
Sbjct  142  STNGTVTMTFTSTTAIKCEETTVDGVKGVKCTSS  175


>hypothetical protein CTRI78_v008881 [Colletotrichum trifolii]
Sequence ID: TDZ46883.1 Length: 156 
Range 1: 1 to 153

Score:179 bits(454), Expect:1e-59, 
Method:Compositional matrix adjust., 
Identities:95/154(62%), Positives:116/154(75%), Gaps:13/154(8%)

Query  1    MSRSALTLLSLAGLAAA------------AVDITALNKNVSATSGTGAVSAAGTLEPFGG  48
            M R    L ++AG A+A            +VDITALNKNV+AT GTGAVSAAGTL PFGG
Sbjct  1    MVRFMTVLAAIAGFASARSLSTRQQNGSSSVDITALNKNVTATGGTGAVSAAGTLPPFGG  60

Query  49   VGVGCGINWAEGESYGGGLQSGSESFGLGGGFTITEKTMTIGLGIGVNGPLSFNTTVDYE  108
            +GVGCGINW EG +YGGGLQSGSESFGLGGGFTI++  M+IGLGIGV  P++FN++V YE
Sbjct  61   IGVGCGINWQEGGTYGGGLQSGSESFGLGGGFTISKDKMSIGLGIGVV-PVNFNSSVTYE  119

Query  109  ASTNGSASVVFTSTKEIKCEETTVNGLKGFRCTS  142
            ASTNG+ S+ F ST  + CE+  V+GL G +CT+
Sbjct  120  ASTNGTVSLFFASTNTVTCEQAVVDGLTGVKCTT  153


>hypothetical protein C8035_v010156 [Colletotrichum spinosum]
Sequence ID: TDZ34967.1 Length: 156 
Range 1: 1 to 153

Score:179 bits(454), Expect:1e-59, 
Method:Compositional matrix adjust., 
Identities:95/154(62%), Positives:116/154(75%), Gaps:13/154(8%)

Query  1    MSRSALTLLSLAGLAAA------------AVDITALNKNVSATSGTGAVSAAGTLEPFGG  48
            M R    L ++AG A+A            +VDITALNKNV+AT GTGAVSAAGTL PFGG
Sbjct  1    MVRFITVLAAIAGFASARSLSTRQQNGSSSVDITALNKNVTATGGTGAVSAAGTLPPFGG  60

Query  49   VGVGCGINWAEGESYGGGLQSGSESFGLGGGFTITEKTMTIGLGIGVNGPLSFNTTVDYE  108
            +GVGCGINW EG +YGGGLQSGSESFGLGGGFTI++  M+IGLGIGV  P++FN++V YE
Sbjct  61   IGVGCGINWQEGGTYGGGLQSGSESFGLGGGFTISKDKMSIGLGIGVV-PVNFNSSVTYE  119

Query  109  ASTNGSASVVFTSTKEIKCEETTVNGLKGFRCTS  142
            ASTNG+ S+ F ST  + CE+  V+GL G +CT+
Sbjct  120  ASTNGTVSLFFASTNTVTCEQAVVDGLMGVKCTT  153


>hypothetical protein CSAL01_11696 [Colletotrichum salicis]
Sequence ID: KXH64285.1 Length: 156 
Range 1: 31 to 155

Score:178 bits(452), Expect:3e-59, 
Method:Compositional matrix adjust., 
Identities:98/126(78%), Positives:116/126(92%), Gaps:1/126(0%)

Query  17   AAVDITALNKNVSATSGTGAVSAAGTLEPFGGVGVGCGINWAEGESYGGGLQSGSESFGL  76
            AAVDITALNKNVSATSG+GAVSAAGTL PFGG+G+GCGINWAEG+S+GGGLQ+GSE+FGL
Sbjct  31   AAVDITALNKNVSATSGSGAVSAAGTLAPFGGIGIGCGINWAEGQSFGGGLQTGSEAFGL  90

Query  77   GGGFTITEKTMTIGLGIGVNGPLSFNTTVDYEASTNGSASVVFTSTKEIKCEETTVNGLK  136
            GGGFTIT+ TM IGLGIG+N P++ N++V YEASTNG+ S+VFTST  IKCEETTV+G+K
Sbjct  91   GGGFTITKDTMNIGLGIGIN-PINLNSSVTYEASTNGTVSLVFTSTSAIKCEETTVDGVK  149

Query  137  GFRCTS  142
            G +CTS
Sbjct  150  GVKCTS  155


>hypothetical protein C8034_v003372 [Colletotrichum sidae]
Sequence ID: TEA14622.1 Length: 483 
Range 1: 1 to 150

Score:174 bits(442), Expect:5e-54, 
Method:Compositional matrix adjust., 
Identities:93/151(62%), Positives:113/151(74%), Gaps:13/151(8%)

Query  1    MSRSALTLLSLAGLAAA------------AVDITALNKNVSATSGTGAVSAAGTLEPFGG  48
            M R    L ++AG A+A            +VDITALNKNV+AT GTGAVSAAGTL PFGG
Sbjct  1    MVRFMTVLAAIAGFASARSLSTRQQNGSSSVDITALNKNVTATGGTGAVSAAGTLPPFGG  60

Query  49   VGVGCGINWAEGESYGGGLQSGSESFGLGGGFTITEKTMTIGLGIGVNGPLSFNTTVDYE  108
            +GVGCGINW EG +YGGGLQSGSESFGLGGGFTI++  M+IGLGIGV  P++FN++V YE
Sbjct  61   IGVGCGINWQEGGTYGGGLQSGSESFGLGGGFTISKDKMSIGLGIGV-VPVNFNSSVTYE  119

Query  109  ASTNGSASVVFTSTKEIKCEETTVNGLKGFR  139
            ASTNG+ S+ F ST  + CE+  V+GL G +
Sbjct  120  ASTNGTVSLFFASTNTVTCEQAVVDGLMGVK  150


>hypothetical protein Cob_v011344 [Colletotrichum orbiculare MAFF 240422]
Sequence ID: TDZ15591.1 Length: 471 
Range 1: 1 to 126

Score:155 bits(391), Expect:1e-46, 
Method:Compositional matrix adjust., 
Identities:84/127(66%), Positives:99/127(77%), Gaps:13/127(10%)

Query  1    MSRSALTLLSLAGLAAA------------AVDITALNKNVSATSGTGAVSAAGTLEPFGG  48
            M R    L ++AG A+A            +VDITALNKNV+AT GTGAVSAAGTL PFGG
Sbjct  1    MVRFMTVLAAIAGFASARSLSTRQQNGSSSVDITALNKNVTATGGTGAVSAAGTLPPFGG  60

Query  49   VGVGCGINWAEGESYGGGLQSGSESFGLGGGFTITEKTMTIGLGIGVNGPLSFNTTVDYE  108
            +GVGCGINW EG +YGGGLQSGSESFGLGGGFTI++  M+IGLGIGV  P++FN++V YE
Sbjct  61   IGVGCGINWQEGGTYGGGLQSGSESFGLGGGFTISKDKMSIGLGIGV-VPVNFNSSVTYE  119

Query  109  ASTNGSA  115
            ASTNG+A
Sbjct  120  ASTNGTA  126


>hypothetical protein BCR38DRAFT_492563 [Pseudomassariella vexata]
Sequence ID: ORY71416.1 Length: 158 
Range 1: 10 to 157

Score:144 bits(362), Expect:1e-45, 
Method:Compositional matrix adjust., 
Identities:82/149(55%), Positives:101/149(67%), Gaps:11/149(7%)

Query  4    SALTLLSLAGLAAAA-----VDITALNKNVSATSGTGAVSAAGTLEPFGGVGVGCGINWA  58
            SALT    AGL A       V+ITAL KNV+  SG+GAVSAAGTL PFG VG+GCGINW 
Sbjct  10   SALTSFVSAGLLAPRQNTTLVNITALEKNVTPRSGSGAVSAAGTLSPFGEVGLGCGINWQ  69

Query  59   EGESYG-----GGLQSGSESFGLGGGFTITEKTMTIGLGIGVNGPLSFNTTVDYEASTNG  113
            E +S G     GGLQ+GS++FG+G G TIT   M +GLGI V  P  FN+TV   A+ NG
Sbjct  70   ETQSVGGDWVPGGLQAGSDTFGMGSGLTITPDAMNVGLGISVI-PADFNSTVSVAAAANG  128

Query  114  SASVVFTSTKEIKCEETTVNGLKGFRCTS  142
            + ++VF ST    CE+TTV+G+K  +CTS
Sbjct  129  TITLVFASTGNFSCEDTTVDGMKAMKCTS  157


>hypothetical protein K469DRAFT_585088 [Zopfia rhizophila CBS 207.26]
Sequence ID: KAF2182879.1 Length: 154 
Range 1: 18 to 153

Score:127 bits(320), Expect:3e-39, 
Method:Compositional matrix adjust., 
Identities:68/139(49%), Positives:91/139(65%), Gaps:3/139(2%)

Query  4    SALTLLSLAGLAAAAVDITALNKNVSATSGTGAVSAAGTLEPFGGVGVGCGINWAEGESY  63
            +A  LL     A   V I +   ++++++GT  V+AAGTLEPFGG+G+GCGINW +G SY
Sbjct  18   AASVLLHPRQNATTPVSIVSNQSSINSSAGTANVAAAGTLEPFGGIGLGCGINWEQGVSY  77

Query  64   GGGLQSGSESFGLGGGFTITEKTMTIGLGIGVNGPLSFNTTVDYEASTNGSASVVFTSTK  123
            GGGLQ+G+   GLG GFT T   + IGLGIG     S NT+  Y  ++NGS S  F ST 
Sbjct  78   GGGLQAGTSMAGLGAGFTATPNGVDIGLGIGTP---SLNTSTSYSVASNGSVSFTFASTG  134

Query  124  EIKCEETTVNGLKGFRCTS  142
              +C +TT++G+KG  CTS
Sbjct  135  SFQCADTTIDGMKGISCTS  153


>hypothetical protein DM02DRAFT_473221, partial [Periconia macrospinosa]
Sequence ID: PVH93813.1 Length: 112 
Range 1: 1 to 112

Score:121 bits(304), Expect:2e-37, 
Method:Compositional matrix adjust., 
Identities:61/115(53%), Positives:84/115(73%), Gaps:3/115(2%)

Query  27   NVSATSGTGAVSAAGTLEPFGGVGVGCGINWAEGESYGGGLQSGSESFGLGGGFTITEKT  86
            ++++++GT  ++AAGTLEPFGG+G+GCGINW +G SYGGGLQ+G+   GLG GFT T   
Sbjct  1    SINSSAGTANIAAAGTLEPFGGIGLGCGINWEQGVSYGGGLQAGTSLAGLGAGFTATPDG  60

Query  87   MTIGLGIGVNGPLSFNTTVDYEASTNGSASVVFTSTKEIKCEETTVNGLKGFRCT  141
            + IGLGIG +   S NT   Y  ++NGS S  FTST  ++C +TT++G+KG  CT
Sbjct  61   VDIGLGIGTS---SVNTNTTYSVASNGSVSFTFTSTGSLQCVDTTIDGMKGISCT  112


>hypothetical protein AA0111_g2458 [Alternaria arborescens]
Sequence ID: XP_028510347.1 Length: 152 
>hypothetical protein AA0112_g8424 [Alternaria arborescens]
Sequence ID: RYN25673.1 Length: 152 >hypothetical protein AA0111_g2458 [Alternaria arborescens]
Sequence ID: RYO38031.1 Length: 152 >hypothetical protein AA0113_g5030 [Alternaria arborescens]
Sequence ID: RYO66847.1 Length: 152  
Range 1: 2 to 151

Score:121 bits(304), Expect:6e-37, 
Method:Compositional matrix adjust., 
Identities:67/151(44%), Positives:96/151(63%), Gaps:10/151(6%)

Query  1    MSRSALTLLSLAGLAAAA---------VDITALNKNVSATSGTGAVSAAGTLEPFGGVGV  51
             ++ A++ L++  LA+A          VDIT+L+KNV++TSG G V+AAG+L PFG +GV
Sbjct  2    FTKLAVSFLAMQMLASAMPNQQRRANDVDITSLDKNVTSTSGVGNVAAAGSLTPFGDIGV  61

Query  52   GCGINWAEGESYGGGLQSGSESFGLGGGFTITEKTMTIGLGIGVNGPLSFNTTVDYEAST  111
            GCGINW  G SYGGGL +GS  FGLGGGF IT + +T+G G+G+N   + +  + +  + 
Sbjct  62   GCGINWQAGVSYGGGLTAGSSDFGLGGGFNITPEVLTVGAGLGLNSA-NVSANIQFTGAK  120

Query  112  NGSASVVFTSTKEIKCEETTVNGLKGFRCTS  142
            NGS  +VF S+  I C     +G     CT+
Sbjct  121  NGSVELVFESSAPIVCTPGFKDGKSTVSCTT  151


>hypothetical protein CC77DRAFT_1023625 [Alternaria alternata]
Sequence ID: XP_018382282.1 Length: 152 
>hypothetical protein CUC08_Gglean001591 [Alternaria sp. MG1]
Sequence ID: RII18928.1 Length: 152 >hypothetical protein AA0115_g977 [Alternaria tenuissima]
Sequence ID: RYN37441.1 Length: 152 >hypothetical protein CC77DRAFT_1023625 [Alternaria alternata]
Sequence ID: OAG16861.1 Length: 152 >pyridoxal reductase [Alternaria alternata]
Sequence ID: OWY51697.1 Length: 152 >hypothetical protein AA0117_g4877 [Alternaria alternata]
Sequence ID: RYN77329.1 Length: 152  
Range 1: 2 to 151

Score:121 bits(304), Expect:6e-37, 
Method:Compositional matrix adjust., 
Identities:67/151(44%), Positives:96/151(63%), Gaps:10/151(6%)

Query  1    MSRSALTLLSLAGLAAAA---------VDITALNKNVSATSGTGAVSAAGTLEPFGGVGV  51
             ++ A++ L++  LA+A          VDIT+L+KNV++TSG G V+AAG+L PFG +GV
Sbjct  2    FTKLAVSFLAMQMLASATPNQQRRANDVDITSLDKNVTSTSGVGNVAAAGSLTPFGDIGV  61

Query  52   GCGINWAEGESYGGGLQSGSESFGLGGGFTITEKTMTIGLGIGVNGPLSFNTTVDYEAST  111
            GCGINW  G SYGGGL +GS  FGLGGGF IT + +T+G G+G+N   + +  + +  + 
Sbjct  62   GCGINWQAGVSYGGGLTAGSSDFGLGGGFNITPEVLTVGAGLGLNSA-NVSANIQFTGAK  120

Query  112  NGSASVVFTSTKEIKCEETTVNGLKGFRCTS  142
            NGS  +VF S+  I C     +G     CT+
Sbjct  121  NGSVELVFESSAPIVCTPGFKDGKSTVSCTT  151


>uncharacterized protein P153DRAFT_415141 [Dothidotthia symphoricarpi CBS 119687]
Sequence ID: XP_033526240.1 Length: 154 
>hypothetical protein P153DRAFT_415141 [Dothidotthia symphoricarpi CBS 119687]
Sequence ID: KAF2131853.1 Length: 154  
Range 1: 31 to 153

Score:120 bits(300), Expect:3e-36, 
Method:Compositional matrix adjust., 
Identities:64/124(52%), Positives:83/124(66%), Gaps:1/124(0%)

Query  19   VDITALNKNVSATSGTGAVSAAGTLEPFGGVGVGCGINWAEGESYGGGLQSGSESFGLGG  78
            + IT  NKN ++TSG G V+AAGTL PFG VGVGCGINWA   SYGGGLQ+GS+ FGLGG
Sbjct  31   IAITDFNKNATSTSGIGNVAAAGTLAPFGEVGVGCGINWASNVSYGGGLQAGSDVFGLGG  90

Query  79   GFTITEKTMTIGLGIGVNGPLSFNTTVDYEASTNGSASVVFTSTKEIKCEETTVNGLKGF  138
            G+TI   ++ +G GIGVN  ++ +  + +  + NGS  + F S+  I C   T +G    
Sbjct  91   GYTIKPDSLELGAGIGVNS-VNASANIQFSGTKNGSFELTFESSSPIICTPGTQDGKFTV  149

Query  139  RCTS  142
            RCTS
Sbjct  150  RCTS  153


>hypothetical protein AA0118_g6428 [Alternaria tenuissima]
Sequence ID: RYN60285.1 Length: 152 
Range 1: 2 to 151

Score:119 bits(299), Expect:4e-36, 
Method:Compositional matrix adjust., 
Identities:66/151(44%), Positives:95/151(62%), Gaps:10/151(6%)

Query  1    MSRSALTLLSLAGLAAAA---------VDITALNKNVSATSGTGAVSAAGTLEPFGGVGV  51
             ++ A++ L++  LA+A          VDIT+L+KNV++TSG G V+AAG+L PFG +GV
Sbjct  2    FTKLAVSFLAMQMLASATPNQQRRANDVDITSLDKNVTSTSGVGNVAAAGSLTPFGDIGV  61

Query  52   GCGINWAEGESYGGGLQSGSESFGLGGGFTITEKTMTIGLGIGVNGPLSFNTTVDYEAST  111
            GCGINW  G SYGGGL +GS  FGLGGGF IT + +T+G G+ +N   + +  + +  + 
Sbjct  62   GCGINWQAGVSYGGGLTAGSSDFGLGGGFNITPEVLTVGAGLSLNSA-NVSANIQFTGAK  120

Query  112  NGSASVVFTSTKEIKCEETTVNGLKGFRCTS  142
            NGS  +VF S+  I C     +G     CT+
Sbjct  121  NGSVELVFESSAPIVCTPGFKDGKSTVSCTT  151


>hypothetical protein AG0111_0g7481 [Alternaria gaisen]
Sequence ID: KAB2103853.1 Length: 152 
Range 1: 2 to 151

Score:119 bits(299), Expect:5e-36, 
Method:Compositional matrix adjust., 
Identities:66/151(44%), Positives:96/151(63%), Gaps:10/151(6%)

Query  1    MSRSALTLLSLAGLAAAA---------VDITALNKNVSATSGTGAVSAAGTLEPFGGVGV  51
             ++ A++ L++  LA+A          V+IT+L+KNV++TSG G V+AAG+L PFG +GV
Sbjct  2    FTKLAVSFLAMQMLASATPNQQRRANDVEITSLDKNVTSTSGVGNVAAAGSLTPFGDIGV  61

Query  52   GCGINWAEGESYGGGLQSGSESFGLGGGFTITEKTMTIGLGIGVNGPLSFNTTVDYEAST  111
            GCGINW  G SYGGGL +GS  FGLGGGF IT + +T+G G+G+N   + +  + +  + 
Sbjct  62   GCGINWQAGVSYGGGLTAGSSDFGLGGGFNITPEVLTVGAGLGLNSA-NVSANIQFTGAK  120

Query  112  NGSASVVFTSTKEIKCEETTVNGLKGFRCTS  142
            NGS  +VF S+  I C     +G     CT+
Sbjct  121  NGSVELVFESSAPIVCTPGFKDGKSTVSCTT  151


>hypothetical protein AC579_4237 [Pseudocercospora musae]
Sequence ID: KXT13467.1 Length: 165 
Range 1: 35 to 157

Score:119 bits(299), Expect:6e-36, 
Method:Compositional matrix adjust., 
Identities:65/126(52%), Positives:84/126(66%), Gaps:5/126(3%)

Query  19   VDITALNKNVSATSGTGAVSAAGTLEPFGGVGVGCGINWAEGESYGGGLQSGSESFGLGG  78
            V+I+ LNK+++AT GTG V+AAGTLEPFGG+GVGCGINW   +SYGGGLQ+GS+ FGLGG
Sbjct  35   VNISTLNKSLNATGGTGQVAAAGTLEPFGGIGVGCGINWNSNDSYGGGLQAGSKDFGLGG  94

Query  79   GFTITEKTMTIGLGIGVNGPLSFNTTVDYE--ASTNGSASVVFTSTKEIKCEETTVNGLK  136
            G  I   +++ G GIG+NG    N T +++  A T GS    F ST++  C     NG  
Sbjct  95   GAEIKADSLSYGAGIGLNGG---NATANFQLSAMTKGSFRFTFDSTEKFACSSKFENGTY  151

Query  137  GFRCTS  142
               C S
Sbjct  152  SIDCHS  157


>hypothetical protein GMOD_00004014 [Pyrenophora seminiperda CCB06]
Sequence ID: RMZ67933.1 Length: 178 
Range 1: 33 to 178

Score:119 bits(297), Expect:2e-35, 
Method:Compositional matrix adjust., 
Identities:71/147(48%), Positives:90/147(61%), Gaps:10/147(6%)

Query  6    LTLLSLAGLAAAA---------VDITALNKNVSATSGTGAVSAAGTLEPFGGVGVGCGIN  56
            L  L+L  LAAA          V+IT L KNV+ TSGTG V+AAGTL PFG +GVGCGIN
Sbjct  33   LAFLALHMLAAATPTKQRRDDGVNITNLGKNVTLTSGTGNVAAAGTLAPFGKIGVGCGIN  92

Query  57   WAEGESYGGGLQSGSESFGLGGGFTITEKTMTIGLGIGVNGPLSFNTTVDYEASTNGSAS  116
            W +  SYGGGLQ+GS +FGLG GFTI    +TIGLGIG+N   + + ++ +    NG+  
Sbjct  93   WQDEVSYGGGLQAGSSNFGLGSGFTINPNNITIGLGIGMNAA-NTSASIKFTGGKNGNVE  151

Query  117  VVFTSTKEIKCEETTVNGLKGFRCTSA  143
              F S+  I C   T +G     C +A
Sbjct  152  FTFESSSLIVCTPGTKDGKSVVTCKTA  178


>hypothetical protein SNOG_10840 [Parastagonospora nodorum SN15]
Sequence ID: XP_001801099.1 Length: 150 
>hypothetical protein SNOG_10840 [Parastagonospora nodorum SN15]
Sequence ID: EAT82234.1 Length: 150  
Range 1: 1 to 134

Score:117 bits(294), Expect:2e-35, 
Method:Compositional matrix adjust., 
Identities:68/135(50%), Positives:90/135(66%), Gaps:9/135(6%)

Query  1    MSRSALTLLSLAG----LAAAAVD----ITALNKNVSATSGTGAVSAAGTLEPFGGVGVG  52
            M   + ++L+LA     LAA   D    +T+L K+V+ATSG+G V+AAG L PFG +G G
Sbjct  1    MHYLSWSVLALAASATPLAAHKRDNTVAVTSLEKHVNATSGSGNVAAAGRLSPFGDIGTG  60

Query  53   CGINWAEGESYGGGLQSGSESFGLGGGFTITEKTMTIGLGIGVNGPLSFNTTVDYEASTN  112
            CGINW E  SYGGGLQ+GS +FGLG GFTIT  T+TIG GIG+N   + + +V +  S N
Sbjct  61   CGINWQEDVSYGGGLQAGSSNFGLGSGFTITPDTITIGAGIGLN-TANASASVQFTGSRN  119

Query  113  GSASVVFTSTKEIKC  127
            GS  + F+S+  I C
Sbjct  120  GSVELTFSSSAPIAC  134


>uncharacterized protein MYCFIDRAFT_57079 [Pseudocercospora fijiensis CIRAD86]
Sequence ID: XP_007928024.1 Length: 165 
>hypothetical protein MYCFIDRAFT_57079 [Pseudocercospora fijiensis CIRAD86]
Sequence ID: EME80918.1 Length: 165  
Range 1: 31 to 157

Score:113 bits(282), Expect:3e-33, 
Method:Compositional matrix adjust., 
Identities:64/130(49%), Positives:81/130(62%), Gaps:5/130(3%)

Query  15   AAAAVDITALNKNVSATSGTGAVSAAGTLEPFGGVGVGCGINWAEGESYGGGLQSGSESF  74
            A   V IT L+K  +AT GTG V+AAGTLEPFGG+GVGCGINW   +SYGGGLQ+GS+ F
Sbjct  31   AGGGVKITTLSKTSNATGGTGQVAAAGTLEPFGGIGVGCGINWNSKDSYGGGLQAGSKDF  90

Query  75   GLGGGFTITEKTMTIGLGIGVNGPLSFNTTVDYE--ASTNGSASVVFTSTKEIKCEETTV  132
            GLGGG  I   ++  G GIG+NG    N T  ++  A+T G     F+ST++  C     
Sbjct  91   GLGGGAEIKPGSLHYGAGIGLNG---VNATASFQLNATTEGVFGFAFSSTEKFACSSKLE  147

Query  133  NGLKGFRCTS  142
             G+    C S
Sbjct  148  KGMYSIDCYS  157


>hypothetical protein COCCADRAFT_41793 [Bipolaris zeicola 26-R-13]
Sequence ID: XP_007718200.1 Length: 154 
>hypothetical protein COCVIDRAFT_98737 [Bipolaris victoriae FI3]
Sequence ID: XP_014556901.1 Length: 154 >hypothetical protein COCCADRAFT_41793 [Bipolaris zeicola 26-R-13]
Sequence ID: EUC27492.1 Length: 154 >hypothetical protein COCVIDRAFT_98737 [Bipolaris victoriae FI3]
Sequence ID: EUN27325.1 Length: 154  
Range 1: 29 to 149

Score:112 bits(281), Expect:3e-33, 
Method:Compositional matrix adjust., 
Identities:60/122(49%), Positives:79/122(64%), Gaps:1/122(0%)

Query  19   VDITALNKNVSATSGTGAVSAAGTLEPFGGVGVGCGINWAEGESYGGGLQSGSESFGLGG  78
            V IT+L KN ++T G+G V+AAG L PFG +GVGCGINW    SYGGGLQ+GS  FGLG 
Sbjct  29   VQITSLEKNATSTVGSGNVAAAGNLTPFGDIGVGCGINWKADTSYGGGLQAGSSDFGLGS  88

Query  79   GFTITEKTMTIGLGIGVNGPLSFNTTVDYEASTNGSASVVFTSTKEIKCEETTVNGLKGF  138
            GFT+T  ++ IG GIG+N  ++ +  + +  S NGS  +VF ST  + C   T +G    
Sbjct  89   GFTMTPGSIRIGAGIGMN-TVNASANIQFTGSKNGSVELVFESTSPVVCTPGTRDGKSIV  147

Query  139  RC  140
             C
Sbjct  148  SC  149


>uncharacterized protein COCSADRAFT_155920 [Bipolaris sorokiniana ND90Pr]
Sequence ID: XP_007694994.1 Length: 145 
>hypothetical protein COCSADRAFT_155920 [Bipolaris sorokiniana ND90Pr]
Sequence ID: EMD69769.1 Length: 145  
Range 1: 20 to 140

Score:112 bits(279), Expect:4e-33, 
Method:Compositional matrix adjust., 
Identities:60/122(49%), Positives:79/122(64%), Gaps:1/122(0%)

Query  19   VDITALNKNVSATSGTGAVSAAGTLEPFGGVGVGCGINWAEGESYGGGLQSGSESFGLGG  78
            V IT+L KN ++T G+G V+AAG L PFG +GVGCGINW    SYGGGLQ+GS  FGLG 
Sbjct  20   VQITSLEKNATSTVGSGNVAAAGNLTPFGDIGVGCGINWKADTSYGGGLQAGSSDFGLGS  79

Query  79   GFTITEKTMTIGLGIGVNGPLSFNTTVDYEASTNGSASVVFTSTKEIKCEETTVNGLKGF  138
            GFT+T  ++ IG GIG+N   + + ++ +  S NGS  +VF ST  + C   T +G    
Sbjct  80   GFTMTPGSIRIGAGIGMN-TANASASIQFTGSKNGSIELVFESTSPVVCTPGTKDGKSIV  138

Query  139  RC  140
             C
Sbjct  139  SC  140


>hypothetical protein COCHEDRAFT_1209804 [Bipolaris maydis C5]
Sequence ID: EMD95489.1 Length: 141 
Range 1: 13 to 136

Score:111 bits(277), Expect:6e-33, 
Method:Compositional matrix adjust., 
Identities:59/125(47%), Positives:81/125(64%), Gaps:1/125(0%)

Query  16   AAAVDITALNKNVSATSGTGAVSAAGTLEPFGGVGVGCGINWAEGESYGGGLQSGSESFG  75
            ++ V IT+L KN ++T G+G V+AAG L PFG +GVGCGINW    SYGGGLQ+GS  FG
Sbjct  13   SSGVQITSLEKNATSTVGSGNVAAAGNLTPFGDIGVGCGINWQADTSYGGGLQAGSSDFG  72

Query  76   LGGGFTITEKTMTIGLGIGVNGPLSFNTTVDYEASTNGSASVVFTSTKEIKCEETTVNGL  135
            LG GFT+T   +TIG GIG+N  ++ +  + +  + NGS  +VF +T  + C   T +G 
Sbjct  73   LGSGFTMTPGFITIGAGIGMN-TVNASANIQFTGAKNGSVELVFETTSPVVCTPGTRDGK  131

Query  136  KGFRC  140
                C
Sbjct  132  SVISC  136


>hypothetical protein COCC4DRAFT_67379 [Bipolaris maydis ATCC 48331]
Sequence ID: XP_014084261.1 Length: 154 
>hypothetical protein COCC4DRAFT_67379 [Bipolaris maydis ATCC 48331]
Sequence ID: ENI10352.1 Length: 154  
Range 1: 29 to 149

Score:111 bits(277), Expect:8e-33, 
Method:Compositional matrix adjust., 
Identities:59/122(48%), Positives:79/122(64%), Gaps:1/122(0%)

Query  19   VDITALNKNVSATSGTGAVSAAGTLEPFGGVGVGCGINWAEGESYGGGLQSGSESFGLGG  78
            V IT+L KN ++T G+G V+AAG L PFG +GVGCGINW    SYGGGLQ+GS  FGLG 
Sbjct  29   VQITSLEKNATSTVGSGNVAAAGNLTPFGDIGVGCGINWQADTSYGGGLQAGSSDFGLGS  88

Query  79   GFTITEKTMTIGLGIGVNGPLSFNTTVDYEASTNGSASVVFTSTKEIKCEETTVNGLKGF  138
            GFT+T   +TIG GIG+N  ++ +  + +  + NGS  +VF +T  + C   T +G    
Sbjct  89   GFTMTPGFITIGAGIGMN-TVNASANIQFTGAKNGSVELVFETTSPVVCTPGTRDGKSVI  147

Query  139  RC  140
             C
Sbjct  148  SC  149


>hypothetical protein COCMIDRAFT_81075 [Bipolaris oryzae ATCC 44560]
Sequence ID: XP_007682759.1 Length: 154 
>hypothetical protein COCMIDRAFT_81075 [Bipolaris oryzae ATCC 44560]
Sequence ID: EUC50785.1 Length: 154  
Range 1: 26 to 149

Score:110 bits(276), Expect:1e-32, 
Method:Compositional matrix adjust., 
Identities:60/125(48%), Positives:80/125(64%), Gaps:1/125(0%)

Query  16   AAAVDITALNKNVSATSGTGAVSAAGTLEPFGGVGVGCGINWAEGESYGGGLQSGSESFG  75
            ++ V IT+L KN ++T G+G V+AAG L PFG +GVGCGINW    SYGGGLQ+GS  FG
Sbjct  26   SSGVQITSLEKNATSTIGSGNVAAAGNLTPFGDIGVGCGINWKADTSYGGGLQAGSSDFG  85

Query  76   LGGGFTITEKTMTIGLGIGVNGPLSFNTTVDYEASTNGSASVVFTSTKEIKCEETTVNGL  135
            LG GFT+T   + IG GIG+N  ++ +  + +  S NGS  +VF ST  + C   T +G 
Sbjct  86   LGSGFTMTPGFINIGAGIGMN-TVNASANIQFTGSKNGSVELVFESTSPVVCTPGTRDGK  144

Query  136  KGFRC  140
                C
Sbjct  145  SIVTC  149


>hypothetical protein PtrM4_12721 [Pyrenophora tritici-repentis]
Sequence ID: PWO06995.1 Length: 158 
Range 1: 7 to 154

Score:110 bits(275), Expect:2e-32, 
Method:Compositional matrix adjust., 
Identities:65/149(44%), Positives:89/149(59%), Gaps:12/149(8%)

Query  6    LTLLSLAGLAAAA---------VDITALNKNVSATSGTGAVSAAGTLEPFGGVGVGCGIN  56
            ++ L+L  L AA          V IT L+KN ++TSGTG+V+AAG L PFG +GVGCGIN
Sbjct  7    ISFLALQMLVAATPTTQGRNDGVQITNLDKNATSTSGTGSVAAAGNLAPFGTIGVGCGIN  66

Query  57   WAEGESYGGGLQSGSE--SFGLGGGFTITEKTMTIGLGIGVNGPLSFNTTVDYEASTNGS  114
            W    SYGGGLQ+GS+   FGLGGGFTI    +TIGLG+G+N   + + +V +    +G+
Sbjct  67   WESDVSYGGGLQAGSDVSDFGLGGGFTINPNNITIGLGVGLNAA-NASASVSFTGDKDGN  125

Query  115  ASVVFTSTKEIKCEETTVNGLKGFRCTSA  143
                F S+  + C     +G     C +A
Sbjct  126  VEFTFVSSSFVACTPGMKDGKSTVSCKTA  154


>hypothetical protein PTT_06907 [Pyrenophora teres f. teres 0-1]
Sequence ID: EFQ95185.1 Length: 156 
>hypothetical protein HRS9122_09863 [Pyrenophora teres f. teres]
Sequence ID: KAE8826361.1 Length: 156 >hypothetical protein HRS9139_07534 [Pyrenophora teres f. teres]
Sequence ID: KAE8828315.1 Length: 156 >hypothetical protein PTNB85_07502 [Pyrenophora teres f. teres]
Sequence ID: KAE8830915.1 Length: 156 >hypothetical protein PTNB29_08154 [Pyrenophora teres f. teres]
Sequence ID: KAE8857087.1 Length: 156  
Range 1: 2 to 152

Score:109 bits(272), Expect:5e-32, 
Method:Compositional matrix adjust., 
Identities:65/152(43%), Positives:91/152(59%), Gaps:10/152(6%)

Query  1    MSRSALTLLSLAGLAAAA---------VDITALNKNVSATSGTGAVSAAGTLEPFGGVGV  51
            + +  L+ L+L  LAAA          V +T L KNV++T+GTG V+A+G L  FG +GV
Sbjct  2    LGQITLSFLALQMLAAATPTTQRRDDGVIVTNLGKNVTSTTGTGNVAASGNLASFGKIGV  61

Query  52   GCGINWAEGESYGGGLQSGSESFGLGGGFTITEKTMTIGLGIGVNGPLSFNTTVDYEAST  111
            GCG+NW    SYGGGLQ+GS  FGLGGGFTI    +TIG+GIG+N   + + +V +    
Sbjct  62   GCGVNWQNDVSYGGGLQAGSSDFGLGGGFTINPNNITIGVGIGLNAA-NASASVHFTGGK  120

Query  112  NGSASVVFTSTKEIKCEETTVNGLKGFRCTSA  143
            +GS  ++F S+  I C     +G     C +A
Sbjct  121  DGSIELIFESSSLIACTPGIRDGKTVVTCKTA  152


>hypothetical protein T440DRAFT_462858 [Plenodomus tracheiphilus IPT5]
Sequence ID: KAF2856611.1 Length: 154 
Range 1: 1 to 154

Score:109 bits(272), Expect:5e-32, 
Method:Compositional matrix adjust., 
Identities:64/155(41%), Positives:93/155(60%), Gaps:13/155(8%)

Query  1    MSRSALTL--LSLAGLAAAA----------VDITALNKNVSATSGTGAVSAAGTLEPFGG  48
            M+   LT+  L+LAG  +A           V IT L+K++++T G G V+A+GTL PFG 
Sbjct  1    MTIQTLTIVTLALAGFVSATPYNLHSRAKDVTITQLSKSLNSTGGEGNVAASGTLSPFGS  60

Query  49   VGVGCGINWAEGESYGGGLQSGSESFGLGGGFTITEKTMTIGLGIGVNGPLSFNTTVDYE  108
            +GVGCG+NW    SYGGGL +GS  +GLGGGF I  + +TIGLGIG+N   + +  +D+ 
Sbjct  61   IGVGCGVNWVRDVSYGGGLTAGSTDYGLGGGFAIAPENITIGLGIGINAA-NASANIDFS  119

Query  109  ASTNGSASVVFTSTKEIKCEETTVNGLKGFRCTSA  143
             + +G   +VF ++ E+ C     +G     C SA
Sbjct  120  GTKDGKFELVFEASGEVVCMPGKKDGKSIITCKSA  154


>conserved hypothetical protein [Pyrenophora tritici-repentis Pt-1C-BFP]
Sequence ID: XP_001940040.1 Length: 158 
>hypothetical protein PtrV1_09408 [Pyrenophora tritici-repentis]
Sequence ID: KAA8617901.1 Length: 158 >conserved hypothetical protein [Pyrenophora tritici-repentis Pt-1C-BFP]
Sequence ID: EDU42759.1 Length: 158 >CoaE, Dephospho-CoA kinase [Pyrenophora tritici-repentis]
Sequence ID: PWO22206.1 Length: 158 >hypothetical protein A1F95_08266 [Pyrenophora tritici-repentis]
Sequence ID: PZC92086.1 Length: 158 >kinetochore protein nuf2 [Pyrenophora tritici-repentis]
Sequence ID: PZC97573.1 Length: 158  
Range 1: 7 to 148

Score:109 bits(272), Expect:6e-32, 
Method:Compositional matrix adjust., 
Identities:66/147(45%), Positives:90/147(61%), Gaps:16/147(10%)

Query  6    LTLLSLAGLAAAA---------VDITALNKNVSATSGTGAVSAAGTLEPFGGVGVGCGIN  56
            ++ L+L  L AA          V IT L+KN ++TSGTG+V+AAG L PFG +GVGCGIN
Sbjct  7    ISFLALQMLVAATPTTQGRNDGVQITNLDKNATSTSGTGSVAAAGNLAPFGTIGVGCGIN  66

Query  57   WAEGESYGGGLQSGSE--SFGLGGGFTITEKTMTIGLGIGVNGPLSFNTTVDYEASTNGS  114
            W    SYGGGLQ+GS+   FGLGGGFTI    +TIGLG+G+N   + + +V +    +G+
Sbjct  67   WESDVSYGGGLQAGSDVSDFGLGGGFTINPNNITIGLGVGLNAA-NASASVSFTGDKDGN  125

Query  115  ASVVFTSTKEIKCEETTVNGLKGFRCT  141
                F S+  + C      G+KG + T
Sbjct  126  VEFTFVSSSFVACTP----GMKGGKST  148


Range 2: 7 to 148

Score:109 bits(272), Expect:6e-32, 
Method:Compositional matrix adjust., 
Identities:66/147(45%), Positives:90/147(61%), Gaps:16/147(10%)

Query  6    LTLLSLAGLAAAA---------VDITALNKNVSATSGTGAVSAAGTLEPFGGVGVGCGIN  56
            ++ L+L  L AA          V IT L+KN ++TSGTG+V+AAG L PFG +GVGCGIN
Sbjct  7    ISFLALQMLVAATPTTQGRNDGVQITNLDKNATSTSGTGSVAAAGNLAPFGTIGVGCGIN  66

Query  57   WAEGESYGGGLQSGSE--SFGLGGGFTITEKTMTIGLGIGVNGPLSFNTTVDYEASTNGS  114
            W    SYGGGLQ+GS+   FGLGGGFTI    +TIGLG+G+N   + + +V +    +G+
Sbjct  67   WESDVSYGGGLQAGSDVSDFGLGGGFTINPNNITIGLGVGLNAA-NASASVSFTGDKDGN  125

Query  115  ASVVFTSTKEIKCEETTVNGLKGFRCT  141
                F S+  + C      G+KG + T
Sbjct  126  VEFTFVSSSFVACTP----GMKGGKST  148


>hypothetical protein AC578_2752 [Pseudocercospora eumusae]
Sequence ID: KXT01725.1 Length: 338 
>hypothetical protein AC578_2752 [Pseudocercospora eumusae]
Sequence ID: KXT01727.1 Length: 338  
Range 1: 202 to 327

Score:113 bits(283), Expect:7e-32, 
Method:Compositional matrix adjust., 
Identities:67/129(52%), Positives:84/129(65%), Gaps:6/129(4%)

Query  17   AAVDITALNKNVSATSGTGAVSAAGTLEPFGGVGVGCGINWAE-GESYGGGLQSGSESFG  75
            A V+IT L+K+ +AT GTG V+AAG LEPFGG+GVGCGINW    E+YGGGLQ+GS+ FG
Sbjct  202  AGVNITTLSKSSNATGGTGEVAAAGNLEPFGGIGVGCGINWDSLKETYGGGLQAGSKDFG  261

Query  76   LGGGFTITEKTMTIGLGIGVNGPLSFNTTVDYE--ASTNGSASVVFTSTKEIKCEETTVN  133
            LGGG  I    +  G GIG+NG    N +V+++  A+T GS    F ST+E  C    VN
Sbjct  262  LGGGAEIKADGLHYGAGIGLNGG---NASVNFQMNATTEGSFGFSFGSTREFACSSRFVN  318

Query  134  GLKGFRCTS  142
            G     C S
Sbjct  319  GTYSIDCRS  327


>hypothetical protein ST47_g1595 [Ascochyta rabiei]
Sequence ID: KZM27257.1 Length: 153 
Range 1: 2 to 152

Score:108 bits(270), Expect:9e-32, 
Method:Compositional matrix adjust., 
Identities:64/152(42%), Positives:93/152(61%), Gaps:11/152(7%)

Query  1    MSRSALTLLSLAGLAAAA----------VDITALNKNVSATSGTGAVSAAGTLEPFGGVG  50
            +S+  L L +L  LA+A           + IT+L +  +AT+GTG V+AAGTL PFG +G
Sbjct  2    VSQLILALTALQTLASATPSNHRQRSSGLAITSLAQTGNATNGTGNVAAAGTLPPFGDIG  61

Query  51   VGCGINWAEGESYGGGLQSGSESFGLGGGFTITEKTMTIGLGIGVNGPLSFNTTVDYEAS  110
            +GCGINW    SYGGGLQ+GS  +GLG G T+T + +TIG+GIG+N   + +  + +  +
Sbjct  62   LGCGINWQSDVSYGGGLQAGSNDYGLGTGATVTPEAITIGVGIGLNAA-NASANIQFVGA  120

Query  111  TNGSASVVFTSTKEIKCEETTVNGLKGFRCTS  142
             NGS  +VF S+  + C +   NG     CT+
Sbjct  121  KNGSFELVFESSAPLVCLQDKKNGTYSISCTT  152


>uncharacterized protein RCC_00382 [Ramularia collo-cygni]
Sequence ID: XP_023621302.1 Length: 157 
>uncharacterized protein RCC_00382 [Ramularia collo-cygni]
Sequence ID: CZT14405.1 Length: 157  
Range 1: 8 to 154

Score:107 bits(266), Expect:5e-31, 
Method:Compositional matrix adjust., 
Identities:73/148(49%), Positives:96/148(64%), Gaps:11/148(7%)

Query  6    LTLLSLAGLAAAA----------VDITALNKNVSATSGTGAVSAAGTLEPFGGVGVGCGI  55
            +TLL+L   A A+          VDI  L+KNV+ TSGTG VSA+G L PFGG+GVGCGI
Sbjct  8    VTLLALTYYATASHLHPRQSSGGVDINNLSKNVNGTSGTGDVSASGNLAPFGGIGVGCGI  67

Query  56   NWAEGESYGGGLQSGSESFGLGGGFTITEKTMTIGLGIGVNGPLSFNTTVDYEASTNGSA  115
            NWAEG SYGGGLQ+GS SFGLGGG+TI  + M +G GIG     S + ++ +  STNG+ 
Sbjct  68   NWAEGVSYGGGLQAGSSSFGLGGGYTIRPEEMEVGAGIGFTKTNS-SASIQFTGSTNGTF  126

Query  116  SVVFTSTKEIKCEETTVNGLKGFRCTSA  143
             + F+S+    C  +  +G    +CT+A
Sbjct  127  GLTFSSSSPFVCIPSFEDGQHSVKCTTA  154


>uncharacterized protein M409DRAFT_59171 [Zasmidium cellare ATCC 36951]
Sequence ID: XP_033662360.1 Length: 153 
>hypothetical protein M409DRAFT_59171 [Zasmidium cellare ATCC 36951]
Sequence ID: KAF2161471.1 Length: 153  
Range 1: 20 to 153

Score:106 bits(265), Expect:7e-31, 
Method:Compositional matrix adjust., 
Identities:55/135(41%), Positives:81/135(60%), Gaps:1/135(0%)

Query  9    LSLAGLAAAAVDITALNKNVSATSGTGAVSAAGTLEPFGGVGVGCGINWAEGESYGGGLQ  68
            L      A+ V + +L+KN ++T G G V+  G L PFG +G GCG+NW  G +YGGGLQ
Sbjct  20   LQRHDFPASNVTVLSLDKNYNSTGGEGHVAIGGVLSPFGSIGAGCGVNWDNGVAYGGGLQ  79

Query  69   SGSESFGLGGGFTITEKTMTIGLGIGVNGPLSFNTTVDYEASTNGSASVVFTSTKEIKCE  128
            +GS++FGLGGGF IT  T+ +G G G+N P + +  V +   TNG+  + F+S+    C 
Sbjct  80   AGSDAFGLGGGFKITPTTLEVGTGFGIN-PSNSSADVTFTGHTNGTFQLRFSSSSPFACV  138

Query  129  ETTVNGLKGFRCTSA  143
             +   G     CT++
Sbjct  139  PSNEEGSNVVVCTTS  153


>uncharacterized protein SETTUDRAFT_163068 [Exserohilum turcica Et28A]
Sequence ID: XP_008025518.1 Length: 152 
>hypothetical protein SETTUDRAFT_163068 [Exserohilum turcica Et28A]
Sequence ID: EOA86978.1 Length: 152  
Range 1: 23 to 152

Score:105 bits(263), Expect:1e-30, 
Method:Compositional matrix adjust., 
Identities:58/131(44%), Positives:78/131(59%), Gaps:1/131(0%)

Query  13   GLAAAAVDITALNKNVSATSGTGAVSAAGTLEPFGGVGVGCGINWAEGESYGGGLQSGSE  72
            G +A+ V IT+L +N ++T G G V+AAG L PFGG+GVGCGINW    SYGGGLQ+GS+
Sbjct  23   GRSASDVKITSLEQNGTSTQGIGNVAAAGNLTPFGGIGVGCGINWKADTSYGGGLQAGSK  82

Query  73   SFGLGGGFTITEKTMTIGLGIGVNGPLSFNTTVDYEASTNGSASVVFTSTKEIKCEETTV  132
             FGLGGGFTI   ++    GIG+N     +  V +    +GS  + F ++  I C   T 
Sbjct  83   DFGLGGGFTIKPDSLEFSAGIGLN-EAGVSANVQFAGGKDGSMQLSFNTSARIVCTPATE  141

Query  133  NGLKGFRCTSA  143
                   C +A
Sbjct  142  GQFTILTCKTA  152


>hypothetical protein AC579_10024 [Pseudocercospora musae]
Sequence ID: KXT14030.1 Length: 196 
Range 1: 29 to 137

Score:106 bits(265), Expect:2e-30, 
Method:Compositional matrix adjust., 
Identities:56/110(51%), Positives:78/110(70%), Gaps:2/110(1%)

Query  19   VDITALNKNVSATSGTGAVSAAGTLEPFGGVGVGCGINWA-EGESYGGGLQSGSESFGLG  77
            V I AL K  + T G G V+AAG L PFG +GVGCG+NW  E E YGGGL +GS++FGLG
Sbjct  29   VTIVALGKTKNETGGEGHVAAAGILPPFGSIGVGCGVNWDIEKEGYGGGLNAGSKAFGLG  88

Query  78   GGFTITEKTMTIGLGIGVNGPLSFNTTVDYEASTNGSASVVFTSTKEIKC  127
            GG++IT +TM++G GIG+N P + +    ++ STNG+  + F ST++ +C
Sbjct  89   GGYSITNETMSVGAGIGIN-PSNSSADFTFKGSTNGTFELRFKSTEDFEC  137


>pyridoxal reductase [Stemphylium lycopersici]
Sequence ID: KNG47036.1 Length: 379 
>pyridoxal reductase [Stemphylium lycopersici]
Sequence ID: RAR10397.1 Length: 379  
Range 1: 26 to 128

Score:109 bits(272), Expect:6e-30, 
Method:Compositional matrix adjust., 
Identities:58/104(56%), Positives:76/104(73%), Gaps:1/104(0%)

Query  16   AAAVDITALNKNVSATSGTGAVSAAGTLEPFGGVGVGCGINWAEGESYGGGLQSGSESFG  75
            AA+V+IT+L KNV++TSG+G V+AAGTL  FG +GVGCGINW    SYGGGLQ+GS  FG
Sbjct  26   AASVEITSLEKNVTSTSGSGNVAAAGTLTSFGDIGVGCGINWKADVSYGGGLQAGSSDFG  85

Query  76   LGGGFTITEKTMTIGLGIGVNGPLSFNTTVDYEASTNGSASVVF  119
            LG GFT+T   +TIG GIG+N   + +  + +  + NGS  +VF
Sbjct  86   LGSGFTMTPGAITIGAGIGMNT-ANASANIQFTGAKNGSVELVF  128


>pyridoxal reductase [Stemphylium lycopersici]
Sequence ID: RAR15234.1 Length: 379 
Range 1: 26 to 128

Score:109 bits(272), Expect:6e-30, 
Method:Compositional matrix adjust., 
Identities:58/104(56%), Positives:76/104(73%), Gaps:1/104(0%)

Query  16   AAAVDITALNKNVSATSGTGAVSAAGTLEPFGGVGVGCGINWAEGESYGGGLQSGSESFG  75
            AA+V+IT+L KNV++TSG+G V+AAGTL  FG +GVGCGINW    SYGGGLQ+GS  FG
Sbjct  26   AASVEITSLEKNVTSTSGSGNVAAAGTLTSFGDIGVGCGINWKADVSYGGGLQAGSSDFG  85

Query  76   LGGGFTITEKTMTIGLGIGVNGPLSFNTTVDYEASTNGSASVVF  119
            LG GFT+T   +TIG GIG+N   + +  + +  + NGS  +VF
Sbjct  86   LGSGFTMTPGAITIGAGIGMNT-ANASANIQFTGAKNGSVELVF  128


>hypothetical protein EK21DRAFT_60149, partial [Setomelanomma holmii]
Sequence ID: KAF2032796.1 Length: 116 
Range 1: 1 to 115

Score:98.2 bits(243), Expect:5e-28, 
Method:Compositional matrix adjust., 
Identities:54/116(47%), Positives:79/116(68%), Gaps:3/116(2%)

Query  29   SATSGTGAVSAAGTLEPFGGVGVGCGINWAEGESYGGGLQSGSESFGLGGGFTITEKTMT  88
            +AT G G V+AAG+L PFG + +GCG++W + +SYGG LQ+GS+ +G GGG +IT +T T
Sbjct  1    NATGGFGNVAAAGSLAPFGDISIGCGVHWEKEKSYGGELQAGSDEYGRGGGCSITPETFT  60

Query  89   IGLGIGVNGPLSFNTTVDYEASTNGSASVVFTSTKEIKCEE-TTVNGLK-GFRCTS  142
            I LGIG+N P + + ++++ A   GS  + F S+KEI C    TV+G K G  C +
Sbjct  61   ISLGIGIN-PTNASASINFVAKNEGSFEMQFESSKEIVCSPVPTVDGTKYGISCKT  115


>hypothetical protein MPER_04859 [Moniliophthora perniciosa FA553]
Sequence ID: EEB96069.1 Length: 159 
Range 1: 20 to 157

Score:97.8 bits(242), Expect:2e-27, 
Method:Compositional matrix adjust., 
Identities:57/142(40%), Positives:84/142(59%), Gaps:9/142(6%)

Query  7    TLLSLAGLAAAAVDITALNKNVSATSGTGAVSAAGTLEPFGGVGVGCGINWAEGES----  62
            +L+S  G  +  ++++    NVS   G   +SA+G L PFG +G+GCG+++    S    
Sbjct  20   SLVSRDGGDSMKINVSGPTFNVS--HGNAGLSASGVLNPFGQIGIGCGVSYDAASSGKDA  77

Query  63   -YGGGLQSGSESFGLGGGFTITEKTMTIGLGIGVNGPLSFNTTVDYEASTNGSASVVFTS  121
             YGGGL +G+ S+GLGGGF I++K MT+G GIG    +S +T V    +  G     F S
Sbjct  78   QYGGGLNAGTPSYGLGGGFAISDKNMTVGFGIGAPKNVSADTNV--VITKEGKIDFTFVS  135

Query  122  TKEIKCEETTVNGLKGFRCTSA  143
            T+ I C +TT+ G KG +CT A
Sbjct  136  TQPITCADTTIGGKKGVKCTIA  157


>hypothetical protein DOTSEDRAFT_69581 [Dothistroma septosporum NZE10]
Sequence ID: EME47670.1 Length: 168 
Range 1: 9 to 141

Score:97.1 bits(240), Expect:5e-27, 
Method:Compositional matrix adjust., 
Identities:63/133(47%), Positives:88/133(66%), Gaps:11/133(8%)

Query  6    LTLLSLAGLAAAA-----------VDITALNKNVSATSGTGAVSAAGTLEPFGGVGVGCG  54
            ++LL+LAG ++             V I  L KN ++T G+G+V+AAG L+PFGG+G+GCG
Sbjct  9    MSLLALAGASSEHSIEARRTEGNNVTIVTLEKNYNSTGGSGSVAAAGALQPFGGIGIGCG  68

Query  55   INWAEGESYGGGLQSGSESFGLGGGFTITEKTMTIGLGIGVNGPLSFNTTVDYEASTNGS  114
            I+W +   YGGGL +GSE+FGLGGG+TIT  TM IG GIG+NG  +    V ++ STNG+
Sbjct  69   IDWDDNVGYGGGLNAGSEAFGLGGGYTITPDTMEIGNGIGINGKHNATANVLFKGSTNGT  128

Query  115  ASVVFTSTKEIKC  127
              + F ST +  C
Sbjct  129  FELRFESTAKFAC  141


>hypothetical protein CB0940_10738 [Cercospora beticola]
Sequence ID: XP_023454201.1 Length: 157 
>hypothetical protein CB0940_10738 [Cercospora beticola]
Sequence ID: PIA95633.1 Length: 157  
Range 1: 33 to 155

Score:95.9 bits(237), Expect:1e-26, 
Method:Compositional matrix adjust., 
Identities:53/124(43%), Positives:73/124(58%), Gaps:1/124(0%)

Query  19   VDITALNKNVSATSGTGAVSAAGTLEPFGGVGVGCGINWAEGESYGGGLQSGSESFGLGG  78
            V +  L+K  +AT GTG+V+A G L+ FG VG+GCGINW +  SYGGGL  GS  FGLGG
Sbjct  33   VKVNTLSKTSNATGGTGSVAANGNLDGFGDVGIGCGINWTKNVSYGGGLTGGSSDFGLGG  92

Query  79   GFTITEKTMTIGLGIGVNGPLSFNTTVDYEASTNGSASVVFTSTKEIKCEETTVNGLKGF  138
            GF IT+  + +  GIG++ P + +      A+ +G    VF ++ E  C     +G    
Sbjct  93   GFNITQNQLNVSAGIGID-PANASANFVLSATKDGKFEFVFDASSETVCTNERKDGRFVV  151

Query  139  RCTS  142
             CTS
Sbjct  152  SCTS  155


>hypothetical protein EJ02DRAFT_506737 [Clathrospora elynae]
Sequence ID: KAF1936045.1 Length: 130 
Range 1: 15 to 127

Score:94.7 bits(234), Expect:2e-26, 
Method:Compositional matrix adjust., 
Identities:57/125(46%), Positives:74/125(59%), Gaps:12/125(9%)

Query  16   AAAVDITALNKNVSATSGTGAVSAAGTLEPFGGVGVGCGINWAEGESYGGGLQSGSESFG  75
            A  V IT+L+KN ++TSG G V+AAG           CGINW    SYGGGLQ+GS  FG
Sbjct  15   ADGVAITSLDKNGTSTSGQGNVAAAG-----------CGINWQADASYGGGLQAGSSDFG  63

Query  76   LGGGFTITEKTMTIGLGIGVNGPLSFNTTVDYEASTNGSASVVFTSTKEIKCEETTVNGL  135
            LGGGF IT + +TIG GIG+N   + +  + +  + NGS  +VF S+  I C   T +GL
Sbjct  64   LGGGFNITPEAITIGAGIGLN-TANVSANIQFVGAKNGSVEMVFESSSPIVCLPGTKDGL  122

Query  136  KGFRC  140
                C
Sbjct  123  SIVSC  127


>Gpi transamidase subunit pig-u family protein, partial [Globisporangium splendens]
Sequence ID: KAF1336151.1 Length: 312 
Range 1: 188 to 312

Score:96.7 bits(239), Expect:1e-25, 
Method:Compositional matrix adjust., 
Identities:64/127(50%), Positives:91/127(71%), Gaps:2/127(1%)

Query  17   AAVDITALNKNVSATSGTGAVSAAGTLEPFGGVGVGCGINWAEGESYGGGLQSGSESFGL  76
            A V I   +KN++AT GTG ++AAG+LEPFGG+G+GCG+NW E  ++GGGLQ+GS SFGL
Sbjct  188  AGVTIVDQSKNLTATGGTGNLAAAGSLEPFGGIGIGCGVNWEENGTFGGGLQAGSSSFGL  247

Query  77   GGGFTITEKTMTIGLGIGVNGPLSFNTTVDYEASTNGSASVVFTSTKEIKCEETTVNGLK  136
            GGG+T++   +T+G+GIGV     +N +V  + +T GS S VF+S+    CE T V+G  
Sbjct  248  GGGYTVSSDKLTMGMGIGVTS--IYNASVQLDVTTKGSVSFVFSSSGAFTCENTVVDGNN  305

Query  137  GFRCTSA  143
              +CTS+
Sbjct  306  AIKCTSS  312


>uncharacterized protein SEPMUDRAFT_36834 [Sphaerulina musiva SO2202]
Sequence ID: XP_016763077.1 Length: 129 
>hypothetical protein SEPMUDRAFT_36834 [Sphaerulina musiva SO2202]
Sequence ID: EMF14956.1 Length: 129  
Range 1: 4 to 111

Score:91.7 bits(226), Expect:2e-25, 
Method:Compositional matrix adjust., 
Identities:49/109(45%), Positives:69/109(63%), Gaps:1/109(0%)

Query  19   VDITALNKNVSATSGTGAVSAAGTLEPFGGVGVGCGINWAEGESYGGGLQSGSESFGLGG  78
            V I +L    ++T G G V+A G L PFG +GVGCG+NW     YGGG+ +GS  FGLGG
Sbjct  4    VTILSLGNTTNSTGGEGHVAAGGKLSPFGDIGVGCGVNWENEVGYGGGIDAGSSDFGLGG  63

Query  79   GFTITEKTMTIGLGIGVNGPLSFNTTVDYEASTNGSASVVFTSTKEIKC  127
            G+ IT  T+ +G GIG++   S +  V+++ STNG+  + F ST +  C
Sbjct  64   GWKITPTTLELGTGIGISADNS-SANVNFKGSTNGTFELRFESTAQFAC  111


>hypothetical protein WG66_5537 [Moniliophthora roreri]
Sequence ID: KTB41881.1 Length: 155 
Range 1: 30 to 154

Score:91.3 bits(225), Expect:7e-25, 
Method:Compositional matrix adjust., 
Identities:53/130(41%), Positives:79/130(60%), Gaps:11/130(8%)

Query  19   VDITALNKNVSATSGTGAVSAAGTLEPFGGVGVGCGINW------AEGESYGGGLQSGSE  72
            +D++    NVS   GTG +SA+G L+PFG VG+GCG+++      +EG  +GGGL +G+ 
Sbjct  30   IDVSGPTFNVS--HGTGGLSASGVLDPFGKVGLGCGLSYDTIQFGSEGH-FGGGLNAGTP  86

Query  73   SFGLGGGFTITEKTMTIGLGIGVNGPLSFNTTVDYEASTNGSASVVFTSTKEIKCEETTV  132
             +GLGGGF++ EK +T G GIG  GP + +   +   +  G       ST   KC +TT+
Sbjct  87   EYGLGGGFSVGEKNLTAGFGIG--GPKNVSADSNLTITKEGKVEFTLVSTLPFKCTDTTI  144

Query  133  NGLKGFRCTS  142
             G KG +C+S
Sbjct  145  GGKKGIKCSS  154


>hypothetical protein Moror_15150 [Moniliophthora roreri MCA 2997]
Sequence ID: ESK86788.1 Length: 155 
Range 1: 30 to 154

Score:91.3 bits(225), Expect:7e-25, 
Method:Compositional matrix adjust., 
Identities:53/130(41%), Positives:79/130(60%), Gaps:11/130(8%)

Query  19   VDITALNKNVSATSGTGAVSAAGTLEPFGGVGVGCGINW------AEGESYGGGLQSGSE  72
            +D++    NVS   GTG +SA+G L+PFG VG+GCG+++      +EG  +GGGL +G+ 
Sbjct  30   IDVSGPTFNVS--HGTGGLSASGVLDPFGKVGLGCGLSYDTVQFGSEGH-FGGGLNAGTP  86

Query  73   SFGLGGGFTITEKTMTIGLGIGVNGPLSFNTTVDYEASTNGSASVVFTSTKEIKCEETTV  132
             +GLGGGF++ EK +T G GIG  GP + +   +   +  G       ST   KC +TT+
Sbjct  87   EYGLGGGFSVGEKNLTAGFGIG--GPKNVSADSNLTITKEGKVEFTLVSTLPFKCTDTTI  144

Query  133  NGLKGFRCTS  142
             G KG +C+S
Sbjct  145  GGKKGIKCSS  154


>hypothetical protein TI39_contig601g00010 [Zymoseptoria brevis]
Sequence ID: KJX96788.1 Length: 156 
Range 1: 39 to 146

Score:86.3 bits(212), Expect:7e-23, 
Method:Compositional matrix adjust., 
Identities:53/109(49%), Positives:75/109(68%), Gaps:1/109(0%)

Query  19   VDITALNKNVSATSGTGAVSAAGTLEPFGGVGVGCGINWAEGESYGGGLQSGSESFGLGG  78
            V+IT   ++ ++T G   V+AAG L PFGG+GVGCGINW E  S+GGGLQ+GS SFGLGG
Sbjct  39   VEITTFKRSQNSTGGQAQVAAAGELSPFGGIGVGCGINWQEDVSFGGGLQAGSSSFGLGG  98

Query  79   GFTITEKTMTIGLGIGVNGPLSFNTTVDYEASTNGSASVVFTSTKEIKC  127
            G+ I  ++M IG GIG     + + ++ +++S +GS  + FTST+   C
Sbjct  99   GYKIFPRSMEIGAGIGYT-KTNASASIAFQSSDDGSFQLTFTSTRAFAC  146


>hypothetical protein CERZMDRAFT_9323, partial [Cercospora zeae-maydis SCOH1-5]
Sequence ID: KAF2211277.1 Length: 123 
Range 1: 1 to 121

Score:81.3 bits(199), Expect:3e-21, 
Method:Compositional matrix adjust., 
Identities:57/122(47%), Positives:77/122(63%), Gaps:1/122(0%)

Query  19   VDITALNKNVSATSGTGAVSAAGTLEPFGGVGVGCGINWAEGESYGGGLQSGSESFGLGG  78
            V +  L+K  ++T G+G+VSAAGTL  FGG+GVGCGINW +  SYGGGLQSGS+ FGLGG
Sbjct  1    VTVNNLSKTSNSTGGSGSVSAAGTLAGFGGIGVGCGINWNDDVSYGGGLQSGSKDFGLGG  60

Query  79   GFTITEKTMTIGLGIGVNGPLSFNTTVDYEASTNGSASVVFTSTKEIKCEETTVNGLKGF  138
            GFTIT   + +  GIG+N P + +      A+T+G     F ++  + C +   NG    
Sbjct  61   GFTITPTQLNVSAGIGIN-PANASGNFVVSATTDGKFVFEFDASSAVVCVQDITNGRFKI  119

Query  139  RC  140
             C
Sbjct  120  NC  121


>hypothetical protein BST61_czeina85g000160 [Cercospora zeina]
Sequence ID: PKR96708.1 Length: 164 
Range 1: 40 to 161

Score:81.6 bits(200), Expect:4e-21, 
Method:Compositional matrix adjust., 
Identities:61/126(48%), Positives:82/126(65%), Gaps:8/126(6%)

Query  19   VDITALNKNVSATSGTGAVSAAGTLEPFGGVGVGCGINWAEGESYGGGLQSGSESFGLGG  78
            V +  L+K+ ++T GTG+VSAAGTL  FGG+GVGCGINW E  SYGGGLQSGS+ FGLGG
Sbjct  40   VTVNNLSKSSNSTGGTGSVSAAGTLPGFGGIGVGCGINWNENVSYGGGLQSGSQDFGLGG  99

Query  79   GFTITEKTMTIGLGIGV---NGPLSFNTTVDYEASTNGSASVVFTSTKEIKC-EETTVNG  134
            GF+I+   + +  GIG+   NG  +F  +    A+T+G  +  F S+    C +E T +G
Sbjct  100  GFSISPTQLNVSAGIGIVPTNGSANFVVS----ATTDGKFAFEFDSSSSALCVQEVTTDG  155

Query  135  LKGFRC  140
                RC
Sbjct  156  RFRIRC  161


>unnamed protein product [Zymoseptoria tritici ST99CH_1E4]
Sequence ID: SMR54011.1 Length: 170 
Range 1: 39 to 146

Score:82.0 bits(201), Expect:4e-21, 
Method:Compositional matrix adjust., 
Identities:52/109(48%), Positives:73/109(66%), Gaps:1/109(0%)

Query  19   VDITALNKNVSATSGTGAVSAAGTLEPFGGVGVGCGINWAEGESYGGGLQSGSESFGLGG  78
            V+IT   ++ ++T G   V+AAG L PFG +GVGCGINW E  S+GGGLQ+GS SFGLGG
Sbjct  39   VEITTFGRSQNSTGGQAQVAAAGDLSPFGEIGVGCGINWQEDVSFGGGLQAGSSSFGLGG  98

Query  79   GFTITEKTMTIGLGIGVNGPLSFNTTVDYEASTNGSASVVFTSTKEIKC  127
            G+ I   +M IG GIG     + + ++ +++S +GS  + FTST+   C
Sbjct  99   GYKIFPHSMEIGAGIGYTKSNA-SASITFQSSDDGSFQLTFTSTRAFAC  146


>uncharacterized protein MYCGRDRAFT_104867 [Zymoseptoria tritici IPO323]
Sequence ID: XP_003851502.1 Length: 170 
>hypothetical protein MYCGRDRAFT_104867 [Zymoseptoria tritici IPO323]
Sequence ID: EGP86478.1 Length: 170 >unnamed protein product [Zymoseptoria tritici ST99CH_3D1]
Sequence ID: SMR56190.1 Length: 170 >unnamed protein product [Zymoseptoria tritici ST99CH_1A5]
Sequence ID: SMY25373.1 Length: 170  
Range 1: 39 to 146

Score:81.6 bits(200), Expect:4e-21, 
Method:Compositional matrix adjust., 
Identities:52/109(48%), Positives:73/109(66%), Gaps:1/109(0%)

Query  19   VDITALNKNVSATSGTGAVSAAGTLEPFGGVGVGCGINWAEGESYGGGLQSGSESFGLGG  78
            V+IT   ++ ++T G   V+AAG L PFG +GVGCGINW E  S+GGGLQ+GS SFGLGG
Sbjct  39   VEITTFGRSQNSTGGQAQVAAAGDLSPFGEIGVGCGINWQEDVSFGGGLQAGSSSFGLGG  98

Query  79   GFTITEKTMTIGLGIGVNGPLSFNTTVDYEASTNGSASVVFTSTKEIKC  127
            G+ I   +M IG GIG     + + ++ +++S +GS  + FTST+   C
Sbjct  99   GYKIFPHSMEIGAGIGYTKSNA-SASITFQSSDDGSFQLTFTSTRAFAC  146


>unnamed protein product [Zymoseptoria tritici ST99CH_3D7]
Sequence ID: SMQ51732.1 Length: 167 
Range 1: 36 to 143

Score:81.6 bits(200), Expect:5e-21, 
Method:Compositional matrix adjust., 
Identities:52/109(48%), Positives:73/109(66%), Gaps:1/109(0%)

Query  19   VDITALNKNVSATSGTGAVSAAGTLEPFGGVGVGCGINWAEGESYGGGLQSGSESFGLGG  78
            V+IT   ++ ++T G   V+AAG L PFG +GVGCGINW E  S+GGGLQ+GS SFGLGG
Sbjct  36   VEITTFGRSQNSTGGQAQVAAAGDLSPFGEIGVGCGINWQEDVSFGGGLQAGSSSFGLGG  95

Query  79   GFTITEKTMTIGLGIGVNGPLSFNTTVDYEASTNGSASVVFTSTKEIKC  127
            G+ I   +M IG GIG     + + ++ +++S +GS  + FTST+   C
Sbjct  96   GYKIFPHSMEIGAGIGYTKSNA-SASITFQSSDDGSFQLTFTSTRAFAC  143


>hypothetical protein AA0114_g8144 [Alternaria tenuissima]
Sequence ID: RYN46929.1 Length: 134 
Range 1: 2 to 133

Score:79.7 bits(195), Expect:1e-20, 
Method:Compositional matrix adjust., 
Identities:54/151(36%), Positives:81/151(53%), Gaps:28/151(18%)

Query  1    MSRSALTLLSLAGLAAAA---------VDITALNKNVSATSGTGAVSAAGTLEPFGGVGV  51
             ++ A++ L++  LA+A          VDIT+L+KNV++TSG G V+AA           
Sbjct  2    FTKLAVSFLAMQMLASATPNQQRRANDVDITSLDKNVTSTSGVGNVAAAA----------  51

Query  52   GCGINWAEGESYGGGLQSGSESFGLGGGFTITEKTMTIGLGIGVNGPLSFNTTVDYEAST  111
                    G SYGGGL +GS  FGLGGGF IT + +T+G G+G+N   + +  + +  + 
Sbjct  52   --------GVSYGGGLTAGSSDFGLGGGFNITPEVLTVGAGLGLNSA-NVSANIQFTGAK  102

Query  112  NGSASVVFTSTKEIKCEETTVNGLKGFRCTS  142
            NGS  +VF S+  I C     +G     CT+
Sbjct  103  NGSVELVFESSAPIVCTPGFKDGKSTVSCTT  133


>hypothetical protein PTMSG1_06639 [Pyrenophora teres f. maculata]
Sequence ID: CAA9963271.1 Length: 145 
Range 1: 7 to 141

Score:76.6 bits(187), Expect:2e-19, 
Method:Compositional matrix adjust., 
Identities:57/147(39%), Positives:81/147(55%), Gaps:21/147(14%)

Query  6    LTLLSLAGLAAAA---------VDITALNKNVSATSGTGAVSAAGTLEPFGGVGVGCGIN  56
            L+ L+L  LAAA          V +T L KNV++T+GTG V+A+G L  FG +G      
Sbjct  7    LSFLALQMLAAATPTTQRRDDGVIVTNLGKNVTSTTGTGNVAASGNLASFGKIG------  60

Query  57   WAEGESYGGGLQSGSESFGLGGGFTITEKTMTIGLGIGVNGPLSFNTTVDYEASTNGSAS  116
               G+   GGLQ+GS  FGLGGGFTI    +TIG+GIG+N   + + +V +    +GS  
Sbjct  61   ---GDV--GGLQAGSSDFGLGGGFTINPNNITIGVGIGLNAA-NASASVHFTGGKDGSIE  114

Query  117  VVFTSTKEIKCEETTVNGLKGFRCTSA  143
            ++F S+  I C     +G     C +A
Sbjct  115  LIFESSSLIACTPGIRDGKTVVTCKTA  141


>hypothetical protein CBER1_09046 [Cercospora berteroae]
Sequence ID: PPJ59691.1 Length: 85 
Range 1: 33 to 82

Score:53.5 bits(127), Expect:6e-11, 
Method:Compositional matrix adjust., 
Identities:24/50(48%), Positives:35/50(70%), Gaps:0/50(0%)

Query  19  VDITALNKNVSATSGTGAVSAAGTLEPFGGVGVGCGINWAEGESYGGGLQ  68
           V +  L+K  +AT GTG+V+A G L+ FG +G+GCGINW +  SYG  ++
Sbjct  33  VKVNTLSKTSNATGGTGSVAANGNLDGFGDIGIGCGINWTKNVSYGASIR  82


>uncharacterized protein FA14DRAFT_183553 [Meira miltonrushii]
Sequence ID: XP_025357917.1 Length: 172 
>hypothetical protein FA14DRAFT_183553 [Meira miltonrushii]
Sequence ID: PWN37615.1 Length: 172  
Range 1: 58 to 169

Score:48.9 bits(115), Expect:1e-08, 
Method:Compositional matrix adjust., 
Identities:36/117(31%), Positives:57/117(48%), Gaps:19/117(16%)

Query  41   GTLEPFGGVGVGCGINWAEGESYGGGLQSGSESF--------GLGGGFTITEKTMTIGLG  92
            GTL+ FG +      N+  G+SYGGG   G++          G+GGG++  +  +T+G G
Sbjct  58   GTLDKFGHIAGDGTFNYEAGKSYGGGFNIGTDDAKDRTKHIAGIGGGYSFNQTHVTVGAG  117

Query  93   IGVNGPLSFNTTVDY--EASTNGSASVVF----TSTKEIKCEETTVNGLKGFRCTSA  143
            I      +F+  V++  + +  G  +  F    TS K + C     NG KG  CT+A
Sbjct  118  IS-----AFDQKVNFSLDIAKGGVVTAKFDLSGTSAKTLNCAPFDENGAKGIVCTTA  169


>uncharacterized protein MELLADRAFT_64577 [Melampsora larici-populina 98AG31]
Sequence ID: XP_007411854.1 Length: 147 
>secreted protein [Melampsora larici-populina 98AG31]
Sequence ID: EGG04763.1 Length: 147  
Range 1: 49 to 119

Score:42.4 bits(98), Expect:3e-06, 
Method:Compositional matrix adjust., 
Identities:29/73(40%), Positives:40/73(54%), Gaps:5/73(6%)

Query  28   VSATSGTGAVSAAGTLEPFGGVGVGCGINWAEGESYGGGLQSGSESFG---LGGGFTITE  84
            V   + TG++S   +  PFG  G G GINW      GGG  +GSE  G   +GGG++I +
Sbjct  49   VDRETKTGSLSWGASKLPFGS-GAGAGINWHP-SFIGGGFNAGSEKDGTAAIGGGWSIED  106

Query  85   KTMTIGLGIGVNG  97
              +TIG G+   G
Sbjct  107  HQITIGFGLKWEG  119


>hypothetical protein PHSY_003857 [Pseudozyma hubeiensis SY62]
Sequence ID: XP_012189864.1 Length: 248 
>hypothetical protein PHSY_003857 [Pseudozyma hubeiensis SY62]
Sequence ID: GAC96277.1 Length: 248  
Range 1: 137 to 193

Score:40.8 bits(94), Expect:2e-05, 
Method:Compositional matrix adjust., 
Identities:19/58(33%), Positives:36/58(62%), Gaps:2/58(3%)

Query  49   VGVGCGINWAEGESYGGGLQSGSESFGLGGGFTITEKTMTIGLGIGVN-GPLSFNTTV  105
            +G+GCG+NW +G+ +  G   G  + G+GGGFT T  +++  +G+  +   ++ N T+
Sbjct  137  IGLGCGLNWGDGQIH-AGFDGGDPNIGVGGGFTWTRHSLSGIVGVHYDTQKINLNLTI  193


>uncharacterized protein UTRI_01869_B [Ustilago trichophora]
Sequence ID: SPO21879.1 Length: 180 
Range 1: 44 to 136

Score:40.4 bits(93), Expect:2e-05, 
Method:Compositional matrix adjust., 
Identities:28/99(28%), Positives:44/99(44%), Gaps:10/99(10%)

Query  25   NKNVSATSGTGAV--SAAGTLEPFG--GVGVGCGINWAEGESYGGGLQSGSESFGLGGGF  80
            N  V  T  +GA+  S  G         +G+GCGI+W EG+ +  G   G +  G+GGGF
Sbjct  44   NSKVPPTQQSGALGSSVQGYFPKMSKQHIGMGCGIDWEEGQIH-AGFDGGDKDNGVGGGF  102

Query  81   TITEKTMTIGLGIGVNGPLSFNTTVDYEASTNGSASVVF  119
                 ++   LG+   G     T V+   +      ++F
Sbjct  103  QWMPHSLGSNLGVHYRG-----TVVNLNLTITDQNQIIF  136


>hypothetical protein UMAG_01690 [Ustilago maydis 521]
Sequence ID: XP_011387667.1 Length: 198 
>hypothetical protein UMAG_01690 [Ustilago maydis 521]
Sequence ID: KIS70519.1 Length: 198  
Range 1: 85 to 128

Score:40.4 bits(93), Expect:2e-05, 
Method:Compositional matrix adjust., 
Identities:18/45(40%), Positives:31/45(68%), Gaps:1/45(2%)

Query  49   VGVGCGINWAEGESYGGGLQSGSESFGLGGGFTITEKTMTIGLGI  93
            VG+GCG+NW +G+ +  G   G  + G+GGGFT T++ ++  +G+
Sbjct  85   VGLGCGLNWDKGQLH-AGFDGGDPNSGVGGGFTWTKQALSSIVGV  128


>hypothetical protein PSEUBRA_SCAF2g02740 [Kalmanozyma brasiliensis GHG001]
Sequence ID: XP_016292642.1 Length: 175 
>hypothetical protein PSEUBRA_SCAF2g02740 [Kalmanozyma brasiliensis GHG001]
Sequence ID: EST07653.1 Length: 175  
Range 1: 68 to 132

Score:40.0 bits(92), Expect:2e-05, 
Method:Compositional matrix adjust., 
Identities:20/71(28%), Positives:38/71(53%), Gaps:6/71(8%)

Query  49   VGVGCGINWAEGESYGGGLQSGSESFGLGGGFTITEKTMTIGLGIGVNGPLSFNTTVDYE  108
            +G+GCG++W  G+ +  G   G  + G+GGGFT T+  ++  +G+  +     NT ++  
Sbjct  68   IGMGCGLDWKNGQLH-AGFDGGDPNNGVGGGFTWTQHALSSIVGVHFH-----NTKINLN  121

Query  109  ASTNGSASVVF  119
             +      V+F
Sbjct  122  LTVTDDNEVIF  132


>uncharacterized protein UTRI_01869 [Ustilago trichophora]
Sequence ID: SPO23191.1 Length: 170 
Range 1: 83 to 139

Score:38.5 bits(88), Expect:7e-05, 
Method:Compositional matrix adjust., 
Identities:20/58(34%), Positives:32/58(55%), Gaps:2/58(3%)

Query  49   VGVGCGINWAEGESYGGGLQSGSESFGLGGGFTITEKTMTIGLGIGVNGP-LSFNTTV  105
            +G+GCGI+W  GE +  G   G +  G+GGGF      ++  LG+   G  ++ N T+
Sbjct  83   IGMGCGIDWENGEVH-AGFDGGDKDNGVGGGFQWMPNAISSNLGVHYKGTVVNLNLTI  139


>hypothetical protein CF336_g210 [Tilletia laevis]
Sequence ID: KAE8201415.1 Length: 213 
>hypothetical protein CF335_g798 [Tilletia laevis]
Sequence ID: KAE8207912.1 Length: 213 >hypothetical protein A4X06_0g3178 [Tilletia controversa]
Sequence ID: KAE8249552.1 Length: 213 >hypothetical protein A4X03_0g2418 [Tilletia caries]
Sequence ID: KAE8262490.1 Length: 213  
Range 1: 102 to 174

Score:38.5 bits(88), Expect:1e-04, 
Method:Compositional matrix adjust., 
Identities:22/73(30%), Positives:38/73(52%), Gaps:2/73(2%)

Query  27   NVSATSGTGAVS--AAGTLEPFGGVGVGCGINWAEGESYGGGLQSGSESFGLGGGFTITE  84
            N++A + T  ++    GT++  G      G+ W   E   G     ++   LGGG+TI +
Sbjct  102  NIAADNSTAKLNIGGQGTIQALGAFDANSGVRWTHDELEVGYTAKVNKKNTLGGGYTINK  161

Query  85   KTMTIGLGIGVNG  97
              +++G GIG+NG
Sbjct  162  DGISVGAGIGING  174


>hypothetical protein CF328_g5076 [Tilletia controversa]
Sequence ID: KAE8193343.1 Length: 181 
Range 1: 70 to 142

Score:37.7 bits(86), Expect:1e-04, 
Method:Compositional matrix adjust., 
Identities:22/73(30%), Positives:38/73(52%), Gaps:2/73(2%)

Query  27   NVSATSGTGAVS--AAGTLEPFGGVGVGCGINWAEGESYGGGLQSGSESFGLGGGFTITE  84
            N++A + T  ++    GT++  G      G+ W   E   G     ++   LGGG+TI +
Sbjct  70   NIAADNSTAKLNIGGQGTIQALGAFDANSGVRWTHDELEVGYTAKVNKKNTLGGGYTINK  129

Query  85   KTMTIGLGIGVNG  97
              +++G GIG+NG
Sbjct  130  DGISVGAGIGING  142


>hypothetical protein [Sporisorium scitamineum]
Sequence ID: CDW98703.1 Length: 210 
Range 1: 74 to 130

Score:37.0 bits(84), Expect:3e-04, 
Method:Compositional matrix adjust., 
Identities:19/58(33%), Positives:33/58(56%), Gaps:2/58(3%)

Query  49   VGVGCGINWAEGESYGGGLQSGSESFGLGGGFTITEKTMTIGLGIGV-NGPLSFNTTV  105
            +G+GCG+NW +G+ +  G   G    G+GGGF  T   ++  +G+   N  ++ N T+
Sbjct  74   IGLGCGLNWKDGQLH-AGFDGGDPDNGIGGGFDWTPNALSGIVGVHFQNTKINLNVTI  130


>uncharacterized protein SPSC_02941 [Sporisorium scitamineum]
Sequence ID: CDS82121.1 Length: 215 
Range 1: 74 to 130

Score:36.6 bits(83), Expect:4e-04, 
Method:Compositional matrix adjust., 
Identities:19/58(33%), Positives:33/58(56%), Gaps:2/58(3%)

Query  49   VGVGCGINWAEGESYGGGLQSGSESFGLGGGFTITEKTMTIGLGIGV-NGPLSFNTTV  105
            +G+GCG+NW +G+ +  G   G    G+GGGF  T   ++  +G+   N  ++ N T+
Sbjct  74   IGLGCGLNWKDGQLH-AGFDGGDPDNGIGGGFDWTPNALSGIVGVHFQNTKINLNVTI  130


>uncharacterized protein UHOR_02510 [Ustilago hordei]
Sequence ID: CCF53384.1 Length: 158 
Range 1: 59 to 115

Score:36.2 bits(82), Expect:5e-04, 
Method:Compositional matrix adjust., 
Identities:19/58(33%), Positives:35/58(60%), Gaps:2/58(3%)

Query  49   VGVGCGINWAEGESYGGGLQSGSESFGLGGGFTITEKTMTIGLGIGVNG-PLSFNTTV  105
            +G+GCG+NW +G+ +  G   G +  G+GGGF     +++  +G+  NG  ++ N T+
Sbjct  59   IGLGCGVNWGKGKLH-AGFDGGDKFSGVGGGFNWGPNSLSGVIGLNYNGEKVNLNLTI  115


Range 2: 59 to 115

Score:36.2 bits(82), Expect:5e-04, 
Method:Compositional matrix adjust., 
Identities:19/58(33%), Positives:35/58(60%), Gaps:2/58(3%)

Query  49   VGVGCGINWAEGESYGGGLQSGSESFGLGGGFTITEKTMTIGLGIGVNG-PLSFNTTV  105
            +G+GCG+NW +G+ +  G   G +  G+GGGF     +++  +G+  NG  ++ N T+
Sbjct  59   IGLGCGVNWGKGKLH-AGFDGGDKFSGVGGGFNWGPNSLSGVIGLNYNGEKVNLNLTI  115


>putative effector protein 14 [Sporisorium scitamineum]
Sequence ID: QJS39920.1 Length: 220 
Range 1: 74 to 130

Score:36.6 bits(83), Expect:5e-04, 
Method:Compositional matrix adjust., 
Identities:19/58(33%), Positives:33/58(56%), Gaps:2/58(3%)

Query  49   VGVGCGINWAEGESYGGGLQSGSESFGLGGGFTITEKTMTIGLGIGV-NGPLSFNTTV  105
            +G+GCG+NW +G+ +  G   G    G+GGGF  T   ++  +G+   N  ++ N T+
Sbjct  74   IGLGCGLNWKDGQLH-AGFDGGDPDNGIGGGFDWTPNALSGIVGVHFQNTKINLNVTI  130


>uncharacterized protein SRS1_12761 [Sporisorium reilianum f. sp. reilianum]
Sequence ID: SJX61776.1 Length: 145 
Range 1: 43 to 106

Score:35.8 bits(81), Expect:6e-04, 
Method:Compositional matrix adjust., 
Identities:20/65(31%), Positives:33/65(50%), Gaps:3/65(4%)

Query  26   KNVSATSGTGAVSAAGTLEPFG--GVGVGCGINWAEGESYGGGLQSGSESFGLGGGFTIT  83
            K+ + T G   +S +G         +G+GCG+NW +G+ Y  G   G    G+GGGF   
Sbjct  43   KHTNQTEGGLGISVSGFFPAMSQKKIGLGCGLNWKDGQLY-TGFNGGDPDNGVGGGFEWR  101

Query  84   EKTMT  88
              +++
Sbjct  102  PNSLS  106


>porin [Thalassospira profundimaris WP0211]
Sequence ID: EKF10119.1 Length: 357 
Range 1: 195 to 257

Score:36.2 bits(82), Expect:7e-04, 
Method:Compositional matrix adjust., 
Identities:26/63(41%), Positives:34/63(53%), Gaps:6/63(9%)

Query  31   TSGTGAVSAAGTLE---PFGGVGVGC---GINWAEGESYGGGLQSGSESFGLGGGFTITE  84
            T+G G   A+  LE    F GV +G    G NWAEG  YGGG+  G  +F +GG ++ TE
Sbjct  195  TAGDGDNIASVGLEYSGDFNGVSLGVSAMGENWAEGNLYGGGVNVGIANFTIGGSYSHTE  254

Query  85   KTM  87
               
Sbjct  255  DDY  257


>porin [Thalassospira sp.]
Sequence ID: MBC08303.1 Length: 360 
Range 1: 198 to 260

Score:36.2 bits(82), Expect:9e-04, 
Method:Compositional matrix adjust., 
Identities:26/63(41%), Positives:34/63(53%), Gaps:6/63(9%)

Query  31   TSGTGAVSAAGTLE---PFGGVGVGC---GINWAEGESYGGGLQSGSESFGLGGGFTITE  84
            T+G G   A+  LE    F GV +G    G NWAEG  YGGG+  G  +F +GG ++ TE
Sbjct  198  TAGDGDNIASVGLEYSGDFNGVSLGVSAMGENWAEGNLYGGGVNVGIANFTIGGSYSHTE  257

Query  85   KTM  87
               
Sbjct  258  DDY  260


>cadmium-induced protein AS8 isoform X3 [Nicotiana tomentosiformis]
Sequence ID: XP_033513987.1 Length: 169 
Range 1: 30 to 114

Score:35.4 bits(80), Expect:9e-04, 
Method:Compositional matrix adjust., 
Identities:26/92(28%), Positives:50/92(54%), Gaps:10/92(10%)

Query  48   GVGVGCGINWAEGESYGGGLQSGSESFGLGGGFTITEKTMTIGLGIGVNGPLSFNTTVDY  107
            G+G+GCG+ W  G    G    G    G G GF++    + IG+G+    P ++  TV Y
Sbjct  30   GIGIGCGVGWGPGF---GPEAIGYVGAGCGVGFSVGFSLLGIGIGL----PANYIYTVPY  82

Query  108  EASTNGSASVVFTS--TKEIKCE-ETTVNGLK  136
             A+ +G+  +  ++   +E +C  +++++GL+
Sbjct  83   NATRSGAIDMARSTGILRESRCYLDSSISGLQ  114


>PREDICTED: cadmium-induced protein AS8-like isoform X3 [Nicotiana tabacum]
Sequence ID: XP_016454049.1 Length: 172 
Range 1: 30 to 114

Score:35.4 bits(80), Expect:0.001, 
Method:Compositional matrix adjust., 
Identities:26/92(28%), Positives:50/92(54%), Gaps:10/92(10%)

Query  48   GVGVGCGINWAEGESYGGGLQSGSESFGLGGGFTITEKTMTIGLGIGVNGPLSFNTTVDY  107
            G+G+GCG+ W  G    G    G    G G GF++    + IG+G+    P ++  TV Y
Sbjct  30   GIGIGCGVGWGPGF---GPEAIGYVGAGCGVGFSVGFSLLGIGIGL----PANYIYTVPY  82

Query  108  EASTNGSASVVFTS--TKEIKCE-ETTVNGLK  136
             A+ +G+  +  ++   +E +C  +++++GL+
Sbjct  83   NATRSGAIDMARSTGILRESRCYLDSSISGLQ  114


>hypothetical protein CF328_g6887 [Tilletia controversa]
Sequence ID: KAE8187530.1 Length: 244 
>hypothetical protein A4X06_0g5991 [Tilletia controversa]
Sequence ID: KAE8244060.1 Length: 244  
Range 1: 132 to 205

Score:35.0 bits(79), Expect:0.002, 
Method:Compositional matrix adjust., 
Identities:22/74(30%), Positives:39/74(52%), Gaps:2/74(2%)

Query  26   KNVSATSGTGAVS--AAGTLEPFGGVGVGCGINWAEGESYGGGLQSGSESFGLGGGFTIT  83
            KN++  + T  ++    GT++  G      G+ W   E   G   + + +  LGGG+TI 
Sbjct  132  KNIATDNSTATLNIGGQGTIQALGTFDANSGVRWTHDELEVGYKATVNGTNTLGGGYTIK  191

Query  84   EKTMTIGLGIGVNG  97
            +  +++G GIG+NG
Sbjct  192  KDGISVGAGIGING  205


>hypothetical protein CF336_g2053 [Tilletia laevis]
Sequence ID: KAE8197645.1 Length: 244 
>hypothetical protein CF335_g1169 [Tilletia laevis]
Sequence ID: KAE8207403.1 Length: 244 >hypothetical protein A4X03_0g1505 [Tilletia caries]
Sequence ID: KAE8263673.1 Length: 244  
Range 1: 132 to 205

Score:35.0 bits(79), Expect:0.002, 
Method:Compositional matrix adjust., 
Identities:22/74(30%), Positives:39/74(52%), Gaps:2/74(2%)

Query  26   KNVSATSGTGAVS--AAGTLEPFGGVGVGCGINWAEGESYGGGLQSGSESFGLGGGFTIT  83
            KN++  + T  ++    GT++  G      G+ W   E   G   + + +  LGGG+TI 
Sbjct  132  KNIATDNSTATLNIGGQGTVQALGTFDANSGVRWTHDELEVGYKATVNGTNTLGGGYTIK  191

Query  84   EKTMTIGLGIGVNG  97
            +  +++G GIG+NG
Sbjct  192  KDGISVGAGIGING  205


>hypothetical protein CF327_g7649 [Tilletia walkeri]
Sequence ID: KAE8205421.1 Length: 205 
>hypothetical protein A4X09_0g7569 [Tilletia walkeri]
Sequence ID: KAE8261945.1 Length: 205  
Range 1: 111 to 193

Score:31.6 bits(70), Expect:0.023, 
Method:Compositional matrix adjust., 
Identities:29/89(33%), Positives:45/89(50%), Gaps:8/89(8%)

Query  41   GTLEPFGGVGVGCGINWAEGESYGGGLQSGSESFGLGGGFTITEKTMTIGLGIGV--NGP  98
            GT+   G      G+ W   ++   G ++   S  LGGG+TI +  +++G GIG+  N  
Sbjct  111  GTIAALGDFNAVSGVRWTT-DTLEVGYKAQVASNSLGGGYTINKDGISVGAGIGLGDNKS  169

Query  99   LSFNTTVDYEASTNGSASVVFTSTKEIKC  127
             SF+  V    STNG+     T T ++KC
Sbjct  170  TSFSLGV----STNGTVVASVTGT-DLKC  193


>type I secretion C-terminal target domain-containing protein, partial [Methylovulum sp.]
Sequence ID: TAL50852.1 Length: 691 
Range 1: 344 to 405

Score:31.6 bits(70), Expect:0.031, 
Method:Compositional matrix adjust., 
Identities:20/62(32%), Positives:36/62(58%), Gaps:2/62(3%)

Query  79   GFTITEKTMTIGLGIG--VNGPLSFNTTVDYEASTNGSASVVFTSTKEIKCEETTVNGLK  136
            GF  T  +++I  G+   + G L+FN T   +A T  +++++ T T++I  + +  N LK
Sbjct  344  GFADTRASVSISDGVAPAITGTLTFNGTAVNDAPTGTASAILATGTEDIAYKVSVANLLK  403

Query  137  GF  138
            GF
Sbjct  404  GF  405


>hypothetical protein B296_00004903, partial [Ensete ventricosum]
Sequence ID: RRT71205.1 Length: 261 
Range 1: 116 to 192

Score:29.6 bits(65), Expect:0.13, 
Method:Compositional matrix adjust., 
Identities:23/80(29%), Positives:37/80(46%), Gaps:5/80(6%)

Query  48   GVGVGCGINWAEGESYGGGLQSGSESFGLGGGFTITEKTMTIGLGIGVNG--PLSFNTTV  105
            G+G+GCG+ W  G    G    G    G G GF++      IG+G+  NG   +++N   
Sbjct  116  GIGIGCGVGWGPGF---GPEVIGYVGAGCGAGFSVGITLAGIGIGLPQNGLTQIAYNAFT  172

Query  106  DYEASTNGSASVVFTSTKEI  125
                S + + S   T+ K +
Sbjct  173  TKTGSLDSARSCALTTMKSV  192


		
```
