## Supplementary Material 2 for "The Conserved *Colletotrichum* spp. Effector CEC3 Induces Nuclear Expansion and Cell Death in Plants": CH35J_006376_AA_blastp.txt

```
RID: FM6VPTWW014	
Job Title:CH35J_006376_AA_				
Program: BLASTP 
Database: nr All non-redundant GenBank CDS translations+PDB+SwissProt+PIR+PRF excluding environmental samples from WGS projects
Query #1: CH35J_006376_AA_ Query ID: lcl|Query_23318 Length: 161

Sequences producing significant alignments:
                                                                  Max    Total Query    E    Per.                  
Description                                                       Score  Score cover Value  Ident  Accession        
hypothetical protein CH35J_006376 [Colletotrichum higginsianum]   306    613   100%  7e-108 100.00 TIC99443.1       
hypothetical protein CH63R_03721 [Colletotrichum higginsianum...  304    304   100%  6e-107 99.38  XP_018159942.1   
hypothetical protein CH063_14806 [Colletotrichum higginsianum]    211    211   65%   1e-70  100.00 CCF45872.1       
hypothetical protein CI238_02059 [Colletotrichum incanum]         115    115   72%   2e-32  85.47  KZL79792.1       
hypothetical protein CT0861_10818 [Colletotrichum tofieldiae]     112    112   72%   4e-31  85.47  KZL67233.1       
hypothetical protein GLRG_10742 [Colletotrichum graminicola...    107    107   77%   2e-29  70.00  XP_008099618.1   
hypothetical protein CSUB01_10447 [Colletotrichum sublineola]     106    106   74%   8e-29  65.60  KDN66923.1       
hypothetical protein CTA1_12534 [Colletotrichum tanaceti]         100    100   51%   3e-26  67.47  TKW52625.1       
hypothetical protein CCHL11_07935 [Colletotrichum chlorophyti]    85.9   85.9  38%   8e-21  70.97  OLN97741.1       
hypothetical protein CTRI78_v003505 [Colletotrichum trifolii]     77.4   77.4  74%   2e-17  51.49  TDZ65211.1       
hypothetical protein C8034_v010342 [Colletotrichum sidae]         76.3   76.3  74%   7e-17  52.24  TEA19243.1       
hypothetical protein HER10_EVM0009066 [Colletotrichum scovillei]  70.9   70.9  54%   6e-15  61.29  KAF4780067.1     
hypothetical protein CNYM01_02051 [Colletotrichum nymphaeae...    70.5   70.5  54%   8e-15  61.29  KXH64737.1       
hypothetical protein C8035_v007150 [Colletotrichum spinosum]      70.5   70.5  77%   1e-14  48.68  TDZ35748.1       
hypothetical protein CSIM01_08018 [Colletotrichum simmondsii]     68.6   68.6  54%   4e-14  60.22  KXH32653.1       
hypothetical protein Cob_v007480 [Colletotrichum orbiculare MA... 67.4   67.4  78%   2e-13  48.37  TDZ19251.1       
hypothetical protein CSAL01_04603 [Colletotrichum salicis]        64.7   64.7  54%   4e-12  58.06  KXH31606.1       
hypothetical protein CFIO01_01236 [Colletotrichum fioriniae PJ7]  62.8   62.8  55%   6e-12  60.00  EXF82866.1       
hypothetical protein CORC01_06967 [Colletotrichum orchidophilum]  57.8   57.8  78%   2e-10  52.86  XP_022474915.1   
hypothetical protein GCG54_00001401 [Colletotrichum...            51.6   51.6  42%   1e-07  48.68  KAF3799359.1     
hypothetical protein CGLO_05208 [Colletotrichum gloeosporioide... 51.6   51.6  42%   1e-07  48.68  EQB54895.1       
hypothetical protein CGCSCA5_v008608 [Colletotrichum siamense]    49.3   49.3  42%   7e-07  46.05  KAF4813117.1     
hypothetical protein GQ607_010993 [Colletotrichum asianum]        49.3   49.3  42%   8e-07  46.05  KAF0321859.1     
hypothetical protein CGCF415_v002360 [Colletotrichum fructicola]  49.3   49.3  42%   8e-07  46.05  KAF4914454.1     
uncharacterized protein CGMCC3_g4700 [Colletotrichum fructicola]  47.8   47.8  52%   3e-06  52.27  XP_031889021.1   
hypothetical protein CGCVW01_v011642 [Colletotrichum viniferum]   47.8   47.8  52%   3e-06  52.27  KAF4910730.1     
hypothetical protein CGCSCA1_v007541 [Colletotrichum siamense]    46.6   46.6  42%   8e-06  44.74  KAF4873302.1     
hypothetical protein CGCSCA4_v005585 [Colletotrichum siamense]    45.4   90.9  70%   2e-05  53.72  KAF4847468.1     
hypothetical protein CGCTS75_v008967 [Colletotrichum tropicale]   44.3   44.3  68%   5e-05  53.39  KAF4826599.1     


Alignments:
>hypothetical protein CH35J_006376 [Colletotrichum higginsianum]
Sequence ID: TIC99443.1 Length: 161 
Range 1: 1 to 161

Score:306 bits(784), Expect:7e-108, 
Method:Compositional matrix adjust., 
Identities:161/161(100%), Positives:161/161(100%), Gaps:0/161(0%)

Query  1    MRFLHTVLTLSALAVSIDALPFSVTKNEDGQVHDMSIHDTSIVARQAQPPPSALVPEPAA  60
            MRFLHTVLTLSALAVSIDALPFSVTKNEDGQVHDMSIHDTSIVARQAQPPPSALVPEPAA
Sbjct  1    MRFLHTVLTLSALAVSIDALPFSVTKNEDGQVHDMSIHDTSIVARQAQPPPSALVPEPAA  60

Query  61   EADMDEFEEDDVDDVADDGEVDAQGKKKKKKKKGKKGKKGKKKGKKPLDAQPDADAQPAP  120
            EADMDEFEEDDVDDVADDGEVDAQGKKKKKKKKGKKGKKGKKKGKKPLDAQPDADAQPAP
Sbjct  61   EADMDEFEEDDVDDVADDGEVDAQGKKKKKKKKGKKGKKGKKKGKKPLDAQPDADAQPAP  120

Query  121  AGGAVPAAGAAPAPGTPAAAAPPPAGAAPAAPRSVARVFKA  161
            AGGAVPAAGAAPAPGTPAAAAPPPAGAAPAAPRSVARVFKA
Sbjct  121  AGGAVPAAGAAPAPGTPAAAAPPPAGAAPAAPRSVARVFKA  161


Range 2: 1 to 161

Score:306 bits(784), Expect:7e-108, 
Method:Compositional matrix adjust., 
Identities:161/161(100%), Positives:161/161(100%), Gaps:0/161(0%)

Query  1    MRFLHTVLTLSALAVSIDALPFSVTKNEDGQVHDMSIHDTSIVARQAQPPPSALVPEPAA  60
            MRFLHTVLTLSALAVSIDALPFSVTKNEDGQVHDMSIHDTSIVARQAQPPPSALVPEPAA
Sbjct  1    MRFLHTVLTLSALAVSIDALPFSVTKNEDGQVHDMSIHDTSIVARQAQPPPSALVPEPAA  60

Query  61   EADMDEFEEDDVDDVADDGEVDAQGKKKKKKKKGKKGKKGKKKGKKPLDAQPDADAQPAP  120
            EADMDEFEEDDVDDVADDGEVDAQGKKKKKKKKGKKGKKGKKKGKKPLDAQPDADAQPAP
Sbjct  61   EADMDEFEEDDVDDVADDGEVDAQGKKKKKKKKGKKGKKGKKKGKKPLDAQPDADAQPAP  120

Query  121  AGGAVPAAGAAPAPGTPAAAAPPPAGAAPAAPRSVARVFKA  161
            AGGAVPAAGAAPAPGTPAAAAPPPAGAAPAAPRSVARVFKA
Sbjct  121  AGGAVPAAGAAPAPGTPAAAAPPPAGAAPAAPRSVARVFKA  161


>hypothetical protein CH63R_03721 [Colletotrichum higginsianum IMI 349063]
Sequence ID: XP_018159942.1 Length: 161 
>hypothetical protein CH63R_03721 [Colletotrichum higginsianum IMI 349063]
Sequence ID: OBR11425.1 Length: 161  
Range 1: 1 to 161

Score:304 bits(778), Expect:6e-107, 
Method:Compositional matrix adjust., 
Identities:160/161(99%), Positives:160/161(99%), Gaps:0/161(0%)

Query  1    MRFLHTVLTLSALAVSIDALPFSVTKNEDGQVHDMSIHDTSIVARQAQPPPSALVPEPAA  60
            MRFLHTVLTLSALAVSIDALPFSVTKNEDGQVHDMSIHDTSIVARQAQPPPSALVPEPAA
Sbjct  1    MRFLHTVLTLSALAVSIDALPFSVTKNEDGQVHDMSIHDTSIVARQAQPPPSALVPEPAA  60

Query  61   EADMDEFEEDDVDDVADDGEVDAQGKKKKKKKKGKKGKKGKKKGKKPLDAQPDADAQPAP  120
            EADMDEFEEDDVDDVADDGEVDAQGKKKKKKKKGKKGKKGKKKGKKPLDAQPDADAQPAP
Sbjct  61   EADMDEFEEDDVDDVADDGEVDAQGKKKKKKKKGKKGKKGKKKGKKPLDAQPDADAQPAP  120

Query  121  AGGAVPAAGAAPAPGTPAAAAPPPAGAAPAAPRSVARVFKA  161
            AGGAVPAAGAAPAPG PAAAAPPPAGAAPAAPRSVARVFKA
Sbjct  121  AGGAVPAAGAAPAPGAPAAAAPPPAGAAPAAPRSVARVFKA  161


>hypothetical protein CH063_14806, partial [Colletotrichum higginsianum]
Sequence ID: CCF45872.1 Length: 119 
Range 1: 1 to 106

Score:211 bits(536), Expect:1e-70, 
Method:Compositional matrix adjust., 
Identities:106/106(100%), Positives:106/106(100%), Gaps:0/106(0%)

Query  1    MRFLHTVLTLSALAVSIDALPFSVTKNEDGQVHDMSIHDTSIVARQAQPPPSALVPEPAA  60
            MRFLHTVLTLSALAVSIDALPFSVTKNEDGQVHDMSIHDTSIVARQAQPPPSALVPEPAA
Sbjct  1    MRFLHTVLTLSALAVSIDALPFSVTKNEDGQVHDMSIHDTSIVARQAQPPPSALVPEPAA  60

Query  61   EADMDEFEEDDVDDVADDGEVDAQGKKKKKKKKGKKGKKGKKKGKK  106
            EADMDEFEEDDVDDVADDGEVDAQGKKKKKKKKGKKGKKGKKKGKK
Sbjct  61   EADMDEFEEDDVDDVADDGEVDAQGKKKKKKKKGKKGKKGKKKGKK  106


>hypothetical protein CI238_02059 [Colletotrichum incanum]
Sequence ID: KZL79792.1 Length: 177 
>hypothetical protein CSPAE12_03046 [Colletotrichum incanum]
Sequence ID: OHW98264.1 Length: 177  
Range 1: 1 to 117

Score:115 bits(289), Expect:2e-32, 
Method:Compositional matrix adjust., 
Identities:100/117(85%), Positives:107/117(91%), Gaps:0/117(0%)

Query  1    MRFLHTVLTLSALAVSIDALPFSVTKNEDGQVHDMSIHDTSIVARQAQPPPSALVPEPAA  60
            MRFLHTVLTLSALAVSIDALPFSVTK EDG +HDMS+HDT ++ARQAQPPPSAL PEPAA
Sbjct  1    MRFLHTVLTLSALAVSIDALPFSVTKEEDGPIHDMSLHDTGLIARQAQPPPSALTPEPAA  60

Query  61   EADMDEFEEDDVDDVADDGEVDAQGKKKKKKKKGKKGKKGKKKGKKPLDAQPDADAQ  117
            EADMDEFE+++VDDVADDGEVDAQGKKKKKKKKGKKGKKGKKKGKKP    PDA  Q
Sbjct  61   EADMDEFEDEEVDDVADDGEVDAQGKKKKKKKKGKKGKKGKKKGKKPEAETPDAATQ  117


>hypothetical protein CT0861_10818 [Colletotrichum tofieldiae]
Sequence ID: KZL67233.1 Length: 177 
Range 1: 1 to 117

Score:112 bits(280), Expect:4e-31, 
Method:Compositional matrix adjust., 
Identities:100/117(85%), Positives:107/117(91%), Gaps:0/117(0%)

Query  1    MRFLHTVLTLSALAVSIDALPFSVTKNEDGQVHDMSIHDTSIVARQAQPPPSALVPEPAA  60
            MRFL TVLTLSALAVSIDALPFSVTK EDG +HDMS+HDTS+V RQAQPPPSAL PEPAA
Sbjct  1    MRFLRTVLTLSALAVSIDALPFSVTKEEDGPIHDMSLHDTSLVDRQAQPPPSALTPEPAA  60

Query  61   EADMDEFEEDDVDDVADDGEVDAQGKKKKKKKKGKKGKKGKKKGKKPLDAQPDADAQ  117
            EADMDEFE+++VDDVADDGEVDAQGKKKKKKKKGKKGKKGKKKGKKP   +PDA  Q
Sbjct  61   EADMDEFEDEEVDDVADDGEVDAQGKKKKKKKKGKKGKKGKKKGKKPEAEKPDAATQ  117


>hypothetical protein GLRG_10742 [Colletotrichum graminicola M1.001]
Sequence ID: XP_008099618.1 Length: 164 
>hypothetical protein GLRG_10742 [Colletotrichum graminicola M1.001]
Sequence ID: EFQ35598.1 Length: 164  
Range 1: 1 to 130

Score:107 bits(268), Expect:2e-29, 
Method:Compositional matrix adjust., 
Identities:91/130(70%), Positives:103/130(79%), Gaps:5/130(3%)

Query  1    MRFLHTVLTLSALAVSIDALPFSVTKNEDGQVHDMSIHDTSIVARQAQPPPSALVPEPAA  60
            M+FL TVL LSALAVSIDALPFSVT+ +DG VHDMS+H TS++ARQ+QPPPS L P+PAA
Sbjct  1    MKFLQTVLALSALAVSIDALPFSVTREQDGLVHDMSLHATSLMARQSQPPPSDLTPQPAA  60

Query  61   EADMDEFEEDDVDDVADDGEVDAQGKKKKKKKKGKKG-----KKGKKKGKKPLDAQPDAD  115
            EADMDEFEED+VDDVA D EVDAQGKKKKK KKGKKG      K  KKGK+ +D  PD  
Sbjct  61   EADMDEFEEDEVDDVAGDDEVDAQGKKKKKGKKGKKGKKGKKGKKGKKGKEDVDENPDTA  120

Query  116  AQPAPAGGAV  125
             QPAP G  +
Sbjct  121  TQPAPVGATI  130


>hypothetical protein CSUB01_10447 [Colletotrichum sublineola]
Sequence ID: KDN66923.1 Length: 165 
Range 1: 1 to 125

Score:106 bits(264), Expect:8e-29, 
Method:Compositional matrix adjust., 
Identities:82/125(66%), Positives:94/125(75%), Gaps:5/125(4%)

Query  1    MRFLHTVLTLSALAVSIDALPFSVTKNEDGQVHDMSIHDTSIVARQAQPPPSALVPEPAA  60
            MR   TVL LSALAVSI+ALPFSVTK EDG VHDMS+H T I+AR+ Q PPSAL PEPAA
Sbjct  1    MRLFKTVLALSALAVSINALPFSVTKEEDGLVHDMSLHGTGIIARRTQEPPSALTPEPAA  60

Query  61   EADM-DEFEEDDVDDVADDGEVDAQ----GKKKKKKKKGKKGKKGKKKGKKPLDAQPDAD  115
            E D+ +  EE++V++VADDGEVDAQ     KK KK KKGKKGKK  KK K+ +D  PD  
Sbjct  61   ETDVWEFEEEEEVEEVADDGEVDAQGKKKKKKGKKGKKGKKGKKKGKKEKESVDENPDTA  120

Query  116  AQPAP  120
             QPAP
Sbjct  121  TQPAP  125


>hypothetical protein CTA1_12534 [Colletotrichum tanaceti]
Sequence ID: TKW52625.1 Length: 197 
Range 1: 1 to 74

Score:100 bits(249), Expect:3e-26, 
Method:Compositional matrix adjust., 
Identities:56/83(67%), Positives:61/83(73%), Gaps:9/83(10%)

Query  1   MRFLHTVLTLSALAVSIDALPFSVTKNEDGQVHDMSIHDTSIVARQAQPPPSALVPEPAA  60
           MR L  VLTLSALAVSIDALP SVTKNEDGQ+HDMSIH TSIV+R A PPP AL+PE   
Sbjct  1   MRLLQAVLTLSALAVSIDALPLSVTKNEDGQIHDMSIHATSIVSRLA-PPPQALIPEE--  57

Query  61  EADMDEFEEDDVDDVADDGEVDA  83
               D +E   VD+   DGEVDA
Sbjct  58  ----DAYEY--VDEYVYDGEVDA  74


>hypothetical protein CCHL11_07935 [Colletotrichum chlorophyti]
Sequence ID: OLN97741.1 Length: 174 
Range 1: 1 to 61

Score:85.9 bits(211), Expect:8e-21, 
Method:Compositional matrix adjust., 
Identities:44/62(71%), Positives:49/62(79%), Gaps:1/62(1%)

Query  1   MRFLHTVLTLSALAVSIDALPFSVTKNEDGQVHDMSIHDTSIVARQAQPPPSALVPEPAA  60
           M+FL+  LTLSALAVSIDA+P SVTK EDG VHDMSIHD S+VARQ Q PP+AL P    
Sbjct  1   MKFLNAFLTLSALAVSIDAIPVSVTKEEDGIVHDMSIHDASVVARQVQ-PPAALAPNATP  59

Query  61  EA  62
           EA
Sbjct  60  EA  61


>hypothetical protein CTRI78_v003505 [Colletotrichum trifolii]
Sequence ID: TDZ65211.1 Length: 199 
Range 1: 1 to 127

Score:77.4 bits(189), Expect:2e-17, 
Method:Compositional matrix adjust., 
Identities:69/134(51%), Positives:88/134(65%), Gaps:21/134(15%)

Query  1    MRFLHTVLTLSALAVSIDALPFSVTKNEDGQVHDMSIHDTSIVARQAQPPPSALVPEP--  58
            M+F +T++ LSALAVSIDALP SVTK++D  + +M +     +ARQ QPPP+++ P P  
Sbjct  1    MKFFNTLVALSALAVSIDALPVSVTKDDDHIITEMDL-----IARQVQPPPTSITPAPQK  55

Query  59   ------AAEADMDEFEEDDVDDVADDGEVDAQGKKKKKKKKGKKG-----KKGKKKGKKP  107
                    E + D FE ++ DD  +DGEVDAQ KKKKK KKGKKG      K  KKGKKP
Sbjct  56   PGAGGETEEWEEDAFETEEFDD--EDGEVDAQTKKKKKGKKGKKGKKGKKGKKGKKGKKP  113

Query  108  L-DAQPDADAQPAP  120
              +AQPDA+  PAP
Sbjct  114  FEEAQPDAETPPAP  127


>hypothetical protein C8034_v010342 [Colletotrichum sidae]
Sequence ID: TEA19243.1 Length: 199 
Range 1: 1 to 127

Score:76.3 bits(186), Expect:7e-17, 
Method:Compositional matrix adjust., 
Identities:70/134(52%), Positives:89/134(66%), Gaps:21/134(15%)

Query  1    MRFLHTVLTLSALAVSIDALPFSVTKNEDGQVHDMSIHDTSIVARQAQPPPSALVPEP--  58
            M+F +T++ LSALAVSIDALP SVTK++D  + +M +     +ARQAQPPP+++ P P  
Sbjct  1    MKFFNTLVALSALAVSIDALPVSVTKDDDLIISEMDL-----IARQAQPPPTSITPAPQN  55

Query  59   ------AAEADMDEFEEDDVDDVADDGEVDAQGKKKKKKKKGKKG-----KKGKKKGKKP  107
                    E + D FE ++ DD  +DGEVDAQ KKKKK KKGKKG      K  KKGKKP
Sbjct  56   PGTGGETEEWEEDAFETEEFDD--EDGEVDAQTKKKKKGKKGKKGKKGKKGKKGKKGKKP  113

Query  108  L-DAQPDADAQPAP  120
              +AQPDA+  PAP
Sbjct  114  FEEAQPDAETPPAP  127


>hypothetical protein HER10_EVM0009066 [Colletotrichum scovillei]
Sequence ID: KAF4780067.1 Length: 182 
Range 1: 1 to 93

Score:70.9 bits(172), Expect:6e-15, 
Method:Compositional matrix adjust., 
Identities:57/93(61%), Positives:71/93(76%), Gaps:5/93(5%)

Query  1   MRFLHTVLTLSALAVSIDALPFSVTKNEDGQ-VHDMSIHDTSIVARQAQPPP---SALVP  56
           M+FL+ +LTLSALAVSIDALP SVTK ED Q  HDMS+HDTSI+ARQAQPP    SAL+P
Sbjct  1   MKFLNALLTLSALAVSIDALPVSVTKEEDAQTFHDMSLHDTSIIARQAQPPQPPPSALIP  60

Query  57  EPA-AEADMDEFEEDDVDDVADDGEVDAQGKKK  88
           +    +   +  E ++VDDV + GEV+A+GKKK
Sbjct  61  DATPEDDMDEFEEVEEVDDVTNPGEVEAEGKKK  93


>hypothetical protein CNYM01_02051 [Colletotrichum nymphaeae SA-01]
Sequence ID: KXH64737.1 Length: 182 
Range 1: 1 to 93

Score:70.5 bits(171), Expect:8e-15, 
Method:Compositional matrix adjust., 
Identities:57/93(61%), Positives:71/93(76%), Gaps:5/93(5%)

Query  1   MRFLHTVLTLSALAVSIDALPFSVTKNEDGQ-VHDMSIHDTSIVARQAQPPP---SALVP  56
           M+FL+ +LTLSALAVSIDALP SVTK ED Q  HDMS+HDTSI+ARQAQPP    SAL+P
Sbjct  1   MKFLNALLTLSALAVSIDALPVSVTKAEDAQTFHDMSLHDTSIIARQAQPPQPPPSALIP  60

Query  57  EPA-AEADMDEFEEDDVDDVADDGEVDAQGKKK  88
           +    +   +  E ++VDDV + GEV+A+GKKK
Sbjct  61  DATPEDDMDEFEEVEEVDDVTNPGEVEAEGKKK  93


>hypothetical protein C8035_v007150 [Colletotrichum spinosum]
Sequence ID: TDZ35748.1 Length: 202 
Range 1: 1 to 145

Score:70.5 bits(171), Expect:1e-14, 
Method:Compositional matrix adjust., 
Identities:74/152(49%), Positives:94/152(61%), Gaps:34/152(22%)

Query  1    MRFLHTVLTLSALAVSIDALPFSVTKNEDGQVHDMSIHDTSIVARQAQPPPSALVPEPAA  60
            M+F +T++ LSALAVSIDALP SVTK++D     + I +T ++ARQAQPPP+++ P P +
Sbjct  1    MKFFNTLVALSALAVSIDALPVSVTKDDD-----LIITETDLIARQAQPPPTSITPAPQS  55

Query  61   --------EADMDEFEEDDVDDVADDGEVDAQGKKKKKKKKGKKGKKGKKKGKK------  106
                    E + D FE ++ DD  +DGEVDAQ KKKKK KKGKKGKKGKK  K       
Sbjct  56   PGAGGETEEWEEDAFETEEFDD--EDGEVDAQTKKKKKGKKGKKGKKGKKGKKGKKGKKG  113

Query  107  --PLD-AQPDADAQPAP----------AGGAV  125
              P + AQPDA+  PAP          AG A 
Sbjct  114  KKPFEEAQPDAETPPAPEAGVVAPPPAAGAAA  145


>hypothetical protein CSIM01_08018 [Colletotrichum simmondsii]
Sequence ID: KXH32653.1 Length: 182 
Range 1: 1 to 93

Score:68.6 bits(166), Expect:4e-14, 
Method:Compositional matrix adjust., 
Identities:56/93(60%), Positives:70/93(75%), Gaps:5/93(5%)

Query  1   MRFLHTVLTLSALAVSIDALPFSVTKNEDGQ-VHDMSIHDTSIVARQAQPPP---SALVP  56
           M+FL+ +LTLSALAVSIDALP SVTK ED Q  HDMS+HDT I+ARQAQPP    SAL+P
Sbjct  1   MKFLNALLTLSALAVSIDALPVSVTKEEDAQTFHDMSLHDTGIIARQAQPPQPPPSALIP  60

Query  57  EPA-AEADMDEFEEDDVDDVADDGEVDAQGKKK  88
           +    +   +  E ++VDDV + GEV+A+GKKK
Sbjct  61  DATPEDDMDEFEEVEEVDDVTNPGEVEAEGKKK  93


>hypothetical protein Cob_v007480 [Colletotrichum orbiculare MAFF 240422]
Sequence ID: TDZ19251.1 Length: 205 
Range 1: 1 to 146

Score:67.4 bits(163), Expect:2e-13, 
Method:Compositional matrix adjust., 
Identities:74/153(48%), Positives:93/153(60%), Gaps:34/153(22%)

Query  1    MRFLHTVLTLSALAVSIDALPFSVTKNEDGQVHDMSIHDTSIVARQAQPPPSALVPEP--  58
            M+F +T++ LSALAVSIDALP SVTK++D     + I +  ++ARQAQPPP+++ P P  
Sbjct  1    MKFFNTLVALSALAVSIDALPVSVTKDDD-----LIISEMDLIARQAQPPPTSITPAPQK  55

Query  59   ------AAEADMDEFEEDDVDDVADDGEVDAQGKKKKKKKKGKKGKKGKKKGKK-----P  107
                    E + D FE ++ DD  +DGEVDAQ KKKKK KKGKKGKKGKK  K      P
Sbjct  56   PGAGGETEEWEEDAFETEEFDD--EDGEVDAQTKKKKKGKKGKKGKKGKKGKKGKKGKKP  113

Query  108  LD-AQPDADAQPAP-------------AGGAVP  126
             + AQPDA+  PAP             AG A P
Sbjct  114  FEEAQPDAETPPAPEAGVVAPPPAAGAAGAAAP  146


>hypothetical protein CSAL01_04603 [Colletotrichum salicis]
Sequence ID: KXH31606.1 Length: 292 
Range 1: 122 to 214

Score:64.7 bits(156), Expect:4e-12, 
Method:Compositional matrix adjust., 
Identities:54/93(58%), Positives:69/93(74%), Gaps:5/93(5%)

Query  1    MRFLHTVLTLSALAVSIDALPFSVTKNEDGQ-VHDMSIHDTSIVARQAQPPP---SALVP  56
            M+FL+ +LTLSALAVSIDALP SV K ED +  HDMS+HDT I+ARQAQPP    SAL+P
Sbjct  122  MKFLNALLTLSALAVSIDALPVSVAKEEDAKTFHDMSLHDTGIIARQAQPPQPPPSALIP  181

Query  57   EPA-AEADMDEFEEDDVDDVADDGEVDAQGKKK  88
            +    +   +  E ++VDDV + GEV+A+GKKK
Sbjct  182  DATPEDDMDEFEEVEEVDDVTNPGEVEAEGKKK  214


>hypothetical protein CFIO01_01236 [Colletotrichum fioriniae PJ7]
Sequence ID: EXF82866.1 Length: 181 
Range 1: 1 to 95

Score:62.8 bits(151), Expect:6e-12, 
Method:Compositional matrix adjust., 
Identities:57/95(60%), Positives:70/95(73%), Gaps:5/95(5%)

Query  1   MRFLHTVLTLSALAVSIDALPFSVTKNEDGQ-VHDMSIHDTSIVARQAQPPP---SALVP  56
           M+FL+ +LTLSALAVSIDALP SVTK ED Q  HDMS+HDT I+ARQAQPP    SAL  
Sbjct  1   MKFLNALLTLSALAVSIDALPVSVTKKEDAQTFHDMSLHDTGIIARQAQPPQPPPSALNL  60

Query  57  EPA-AEADMDEFEEDDVDDVADDGEVDAQGKKKKK  90
           +    +   +  E ++VDDV + GEV+A+GKKKKK
Sbjct  61  DATPEDDMDEFEEVEEVDDVTNPGEVEAEGKKKKK  95


>hypothetical protein CORC01_06967 [Colletotrichum orchidophilum]
Sequence ID: XP_022474915.1 Length: 137 
>hypothetical protein CORC01_06967 [Colletotrichum orchidophilum]
Sequence ID: OHE97762.1 Length: 137  
Range 1: 1 to 137

Score:57.8 bits(138), Expect:2e-10, 
Method:Compositional matrix adjust., 
Identities:74/140(53%), Positives:90/140(64%), Gaps:16/140(11%)

Query  1    MRFLHTVLTLSALAVSIDALPFSVTKNEDGQ-VHDMSIHDTSIVARQAQPPP---SALVP  56
            M+FL+ +LTLSALA+SIDALP SVTK +D Q VHDMS+HDT I  RQAQPP    SAL+P
Sbjct  1    MKFLNALLTLSALAISIDALPVSVTKEQDSQTVHDMSLHDTGIKDRQAQPPQPPPSALIP  60

Query  57   EPA-AEADMDEFEEDDVDDVADDGEVDAQGKKKKKKKKGKKGKKGKKKGKKPLDAQPDA-  114
            +    +   +  E ++VDDV   GEV+A+GKKKKKKKK K  K+ K +     DA P A 
Sbjct  61   DATPEDDMDEFEEVEEVDDVTKPGEVEAEGKKKKKKKKKKGKKEKKPEKA---DANPAAG  117

Query  115  -------DAQPAPAGGAVPA  127
                     QP PA GA PA
Sbjct  118  AQPAAAAGTQPGPAAGASPA  137


>hypothetical protein GCG54_00001401 [Colletotrichum gloeosporioides]
Sequence ID: KAF3799359.1 Length: 215 
Range 1: 1 to 73

Score:51.6 bits(122), Expect:1e-07, 
Method:Compositional matrix adjust., 
Identities:37/76(49%), Positives:48/76(63%), Gaps:10/76(13%)

Query  1   MRFLHTVLTLSALAVSIDALPFSVTKNEDGQVHDMSIHDTSIVARQAQPPPSALVPEP--  58
           M+FL++++ LSALAVSI+ALP SV+ +ED    DM+I D S   RQ  PPPSAL P P  
Sbjct  1   MKFLNSIIALSALAVSINALPVSVSNDEDNTFTDMAISDLS--GRQV-PPPSALTPAPQP  57

Query  59  -----AAEADMDEFEE  69
                  E + + FEE
Sbjct  58  EDENEMDEWEEEAFEE  73


>hypothetical protein CGLO_05208 [Colletotrichum gloeosporioides Cg-14]
Sequence ID: EQB54895.1 Length: 215 
Range 1: 1 to 73

Score:51.6 bits(122), Expect:1e-07, 
Method:Compositional matrix adjust., 
Identities:37/76(49%), Positives:48/76(63%), Gaps:10/76(13%)

Query  1   MRFLHTVLTLSALAVSIDALPFSVTKNEDGQVHDMSIHDTSIVARQAQPPPSALVPEP--  58
           M+FL++++ LSALAVSI+ALP SV+ +ED    DM+I D S   RQ  PPPSAL P P  
Sbjct  1   MKFLNSIIALSALAVSINALPVSVSNDEDNTFTDMAISDLS--GRQV-PPPSALTPAPQP  57

Query  59  -----AAEADMDEFEE  69
                  E + + FEE
Sbjct  58  EDENEMDEWEEEAFEE  73


>hypothetical protein CGCSCA5_v008608 [Colletotrichum siamense]
Sequence ID: KAF4813117.1 Length: 215 
Range 1: 1 to 73

Score:49.3 bits(116), Expect:7e-07, 
Method:Compositional matrix adjust., 
Identities:35/76(46%), Positives:47/76(61%), Gaps:10/76(13%)

Query  1   MRFLHTVLTLSALAVSIDALPFSVTKNEDGQVHDMSIHDTSIVARQAQPPPSALVPEP--  58
           M+F ++++ LSALAVSI+ALP SV+ +ED    DM+I D  +  RQ  PPPSAL P P  
Sbjct  1   MKFFNSIIALSALAVSINALPVSVSNDEDNTFTDMAISD--LAGRQV-PPPSALTPAPQP  57

Query  59  -----AAEADMDEFEE  69
                  E + + FEE
Sbjct  58  EDENEMDEWEEEAFEE  73


>hypothetical protein GQ607_010993 [Colletotrichum asianum]
Sequence ID: KAF0321859.1 Length: 215 
Range 1: 1 to 73

Score:49.3 bits(116), Expect:8e-07, 
Method:Compositional matrix adjust., 
Identities:35/76(46%), Positives:47/76(61%), Gaps:10/76(13%)

Query  1   MRFLHTVLTLSALAVSIDALPFSVTKNEDGQVHDMSIHDTSIVARQAQPPPSALVPEP--  58
           M+F ++++ LSALAVSI+ALP SV+ +ED    DM+I D  +  RQ  PPPSAL P P  
Sbjct  1   MKFFNSIIALSALAVSINALPVSVSNDEDNTFTDMAISD--LAGRQV-PPPSALTPAPQP  57

Query  59  -----AAEADMDEFEE  69
                  E + + FEE
Sbjct  58  EDENEMDEWEEEAFEE  73


>hypothetical protein CGCF415_v002360 [Colletotrichum fructicola]
Sequence ID: KAF4914454.1 Length: 217 
>hypothetical protein CGCF245_v002328 [Colletotrichum fructicola]
Sequence ID: KAF4940773.1 Length: 217  
Range 1: 1 to 73

Score:49.3 bits(116), Expect:8e-07, 
Method:Compositional matrix adjust., 
Identities:35/76(46%), Positives:47/76(61%), Gaps:10/76(13%)

Query  1   MRFLHTVLTLSALAVSIDALPFSVTKNEDGQVHDMSIHDTSIVARQAQPPPSALVPEP--  58
           M+F ++++ LSALAVSI+ALP SV+ +ED    DM+I D  +  RQ  PPPSAL P P  
Sbjct  1   MKFFNSIIALSALAVSINALPVSVSNDEDNTFTDMAISD--LAGRQV-PPPSALTPAPQP  57

Query  59  -----AAEADMDEFEE  69
                  E + + FEE
Sbjct  58  EDENEMDEWEEEAFEE  73


>uncharacterized protein CGMCC3_g4700 [Colletotrichum fructicola]
Sequence ID: XP_031889021.1 Length: 216 
>hypothetical protein CGMCC3_g4700 [Colletotrichum fructicola]
Sequence ID: KAE9579474.1 Length: 216 >hypothetical protein CFRS1_v011844 [Colletotrichum fructicola]
Sequence ID: KAF4429770.1 Length: 216 >hypothetical protein CGGC5_v002862 [Colletotrichum fructicola Nara gc5]
Sequence ID: KAF4489348.1 Length: 216 >hypothetical protein CGCFRS4_v002166 [Colletotrichum fructicola]
Sequence ID: KAF4902486.1 Length: 216  
Range 1: 1 to 85

Score:47.8 bits(112), Expect:3e-06, 
Method:Compositional matrix adjust., 
Identities:46/88(52%), Positives:57/88(64%), Gaps:7/88(7%)

Query  1   MRFLHTVLTLSALAVSIDALPFSVTKNEDGQVHDMSIHDTSIVARQAQPPPSALVPEP--  58
           M+F ++++ LSALAVSI+ALP SV+ +ED    DM+I D  +  RQ  PPPSAL P P  
Sbjct  1   MKFFNSIIALSALAVSINALPVSVSNDEDNTFTDMAISD--LAGRQV-PPPSALTPAPQP  57

Query  59  --AAEADMDEFEEDDVDDVADDGEVDAQ  84
               E D  E E  + DDV DDGEVDAQ
Sbjct  58  EDENEMDEWEEEAFEEDDVEDDGEVDAQ  85


>hypothetical protein CGCVW01_v011642 [Colletotrichum viniferum]
Sequence ID: KAF4910730.1 Length: 226 
Range 1: 1 to 85

Score:47.8 bits(112), Expect:3e-06, 
Method:Compositional matrix adjust., 
Identities:46/88(52%), Positives:57/88(64%), Gaps:7/88(7%)

Query  1   MRFLHTVLTLSALAVSIDALPFSVTKNEDGQVHDMSIHDTSIVARQAQPPPSALVPEP--  58
           M+F ++++ LSALAVSI+ALP SV+ +ED    DM+I D  +  RQ  PPPSAL P P  
Sbjct  1   MKFFNSIIALSALAVSINALPVSVSNDEDNTFTDMAISD--LAGRQV-PPPSALTPAPQP  57

Query  59  --AAEADMDEFEEDDVDDVADDGEVDAQ  84
               E D  E E  + DDV DDGEVDAQ
Sbjct  58  EDENEMDEWEEEALEEDDVEDDGEVDAQ  85


>hypothetical protein CGCSCA1_v007541 [Colletotrichum siamense]
Sequence ID: KAF4873302.1 Length: 215 
Range 1: 1 to 73

Score:46.6 bits(109), Expect:8e-06, 
Method:Compositional matrix adjust., 
Identities:34/76(45%), Positives:46/76(60%), Gaps:10/76(13%)

Query  1   MRFLHTVLTLSALAVSIDALPFSVTKNEDGQVHDMSIHDTSIVARQAQPPPSALVPEP--  58
           M+F ++++ LSALAVSI+ALP SV+ +ED    DM+I D  +  RQ  P PSAL P P  
Sbjct  1   MKFFNSIIALSALAVSINALPVSVSNDEDNTFTDMAISD--LAGRQV-PSPSALTPAPQP  57

Query  59  -----AAEADMDEFEE  69
                  E + + FEE
Sbjct  58  EDENEMDEWEEEAFEE  73


>hypothetical protein CGCSCA4_v005585 [Colletotrichum siamense]
Sequence ID: KAF4847468.1 Length: 217 
>hypothetical protein CGCSCA2_v005633 [Colletotrichum siamense]
Sequence ID: KAF4859994.1 Length: 217  
Range 1: 1 to 118

Score:45.4 bits(106), Expect:2e-05, 
Method:Compositional matrix adjust., 
Identities:65/121(54%), Positives:78/121(64%), Gaps:11/121(9%)

Query  1    MRFLHTVLTLSALAVSIDALPFSVTKNEDGQVHDMSIHDTSIVARQAQPPPSALVPEP--  58
            M+F ++++ LSALAVSI+ALP SV+ +ED    DM+I D  +  RQ  PPPSAL P P  
Sbjct  1    MKFFNSIIALSALAVSINALPVSVSNDEDNTFTDMAISD--LAGRQV-PPPSALTPAPQP  57

Query  59   --AAEADMDEFEEDDVDDVADDGEVDAQGKKKKKKKKGKKGKKGKKKGKK---PLDA-QP  112
                E D  E E  + DD  +DGEVDAQGKKKKKK K  K  K  KKGKK   PL+A QP
Sbjct  58   EDENEVDEWEEEALEEDDGEEDGEVDAQGKKKKKKGKKGKKGKKGKKGKKGKKPLEAEQP  117

Query  113  D  113
            D
Sbjct  118  D  118


Range 2: 1 to 118

Score:45.4 bits(106), Expect:2e-05, 
Method:Compositional matrix adjust., 
Identities:65/121(54%), Positives:78/121(64%), Gaps:11/121(9%)

Query  1    MRFLHTVLTLSALAVSIDALPFSVTKNEDGQVHDMSIHDTSIVARQAQPPPSALVPEP--  58
            M+F ++++ LSALAVSI+ALP SV+ +ED    DM+I D  +  RQ  PPPSAL P P  
Sbjct  1    MKFFNSIIALSALAVSINALPVSVSNDEDNTFTDMAISD--LAGRQV-PPPSALTPAPQP  57

Query  59   --AAEADMDEFEEDDVDDVADDGEVDAQGKKKKKKKKGKKGKKGKKKGKK---PLDA-QP  112
                E D  E E  + DD  +DGEVDAQGKKKKKK K  K  K  KKGKK   PL+A QP
Sbjct  58   EDENEVDEWEEEALEEDDGEEDGEVDAQGKKKKKKGKKGKKGKKGKKGKKGKKPLEAEQP  117

Query  113  D  113
            D
Sbjct  118  D  118


>hypothetical protein CGCTS75_v008967 [Colletotrichum tropicale]
Sequence ID: KAF4826599.1 Length: 217 
Range 1: 1 to 115

Score:44.3 bits(103), Expect:5e-05, 
Method:Compositional matrix adjust., 
Identities:63/118(53%), Positives:77/118(65%), Gaps:10/118(8%)

Query  1    MRFLHTVLTLSALAVSIDALPFSVTKNEDGQVHDMSIHDTSIVARQAQPPPSALVPEP--  58
            M+FL++++ LSALAVSI+ALP SV+ +ED    DM+I D  +  RQ  PPPSAL P P  
Sbjct  1    MKFLNSIIALSALAVSINALPVSVSNDEDNTFTDMAISD--LAGRQV-PPPSALNPAPQP  57

Query  59   --AAEADMDEFEEDDVDDVADDGEVDAQGKKKKKKKKGKKGKKGKKKGKK---PLDAQ  111
                E D  E E  + DD  +DGEVDAQGKKKKKK K  K  K  KKGKK   PL+A+
Sbjct  58   EDENEMDEWEEEALEEDDGEEDGEVDAQGKKKKKKGKKGKKGKKGKKGKKGKKPLEAE  115


		
```
