## Supplementary Material 2 for "The Conserved *Colletotrichum* spp. Effector CEC3 Induces Nuclear Expansion and Cell Death in Plants": CH35J_009657_AA_blastp.txt

```
RID: FM6TB02X014	
Job Title:CH35J_009657_AA_				
Program: BLASTP 
Database: nr All non-redundant GenBank CDS translations+PDB+SwissProt+PIR+PRF excluding environmental samples from WGS projects
Query #1: CH35J_009657_AA_ Query ID: lcl|Query_58577 Length: 130

Sequences producing significant alignments:
                                                                  Max    Total Query   E   Per.                  
Description                                                       Score  Score cover Value Ident  Accession        
hypothetical protein CH35J_009657 [Colletotrichum higginsianum]   272    272   100%  2e-98 100.00 TIC93471.1       
EC65 protein [Colletotrichum higginsianum IMI 349063]             238    238   90%   6e-85 86.76  XP_018153795.1   
EC65 protein [Colletotrichum tofieldiae]                          209    209   100%  2e-73 83.85  KZL67632.1       
hypothetical protein CSHISOI_04943 [Colletotrichum shisoi]        206    206   90%   1e-72 90.68  TQN70502.1       
hypothetical protein CTRI78_v010270 [Colletotrichum trifolii]     164    164   90%   1e-55 69.49  TDZ40527.1       
hypothetical protein Cob_v010630 [Colletotrichum orbiculare MA... 163    163   90%   2e-55 68.64  TDZ16448.1       
hypothetical protein C8035_v005046 [Colletotrichum spinosum]      163    163   90%   2e-55 69.49  TDZ36715.1       
hypothetical protein CCHL11_09180 [Colletotrichum chlorophyti]    163    163   90%   2e-55 73.73  OLN97701.1       
hypothetical protein C8034_v002647 [Colletotrichum sidae]         162    162   90%   6e-55 67.80  TEA14816.1       
ec65 protein [Colletotrichum incanum]                             154    154   92%   9e-52 68.60  OHW93689.1       
EC65 protein [Colletotrichum tofieldiae]                          129    129   87%   2e-42 57.76  KZL74531.1       
ec65 protein [Colletotrichum incanum]                             129    129   87%   5e-42 56.90  KZL80553.1       
hypothetical protein CH35J_000683 [Colletotrichum higginsianum]   125    125   87%   1e-40 56.03  TID06256.1       
hypothetical protein CGCSCA4_v006716 [Colletotrichum siamense]    119    119   75%   3e-38 62.00  KAF4845428.1     
uncharacterized protein CGMCC3_g2544 [Colletotrichum fructicola]  118    118   87%   1e-37 59.48  XP_031890800.1   
hypothetical protein CTA1_2443 [Colletotrichum tanaceti]          119    119   100%  1e-37 49.25  TKW50986.1       
hypothetical protein CTA1_8242 [Colletotrichum tanaceti]          117    117   87%   2e-37 52.59  TKW56094.1       
hypothetical protein CGCSCA5_v007215 [Colletotrichum siamense]    116    116   87%   6e-37 56.90  KAF4815350.1     
hypothetical protein CGLO_13803 [Colletotrichum gloeosporioide... 115    115   87%   1e-36 56.90  EQB47094.1       
hypothetical protein CCHL11_09872 [Colletotrichum chlorophyti]    114    114   87%   2e-36 53.45  OLN85350.1       
hypothetical protein GLRG_09822 [Colletotrichum graminicola...    112    112   87%   2e-35 50.86  XP_008098698.1   
hypothetical protein CSIM01_06812 [Colletotrichum simmondsii]     111    111   87%   3e-35 49.14  KXH46747.1       
hypothetical protein HER10_EVM0011997 [Colletotrichum scovillei]  110    110   87%   1e-34 49.14  KAF4781456.1     
hypothetical protein CFIO01_09253 [Colletotrichum fioriniae PJ7]  109    109   87%   2e-34 48.28  EXF82170.1       
hypothetical protein CSAL01_06650 [Colletotrichum salicis]        106    106   71%   1e-32 54.74  KXH42070.1       
hypothetical protein CTA1_5125 [Colletotrichum tanaceti]          96.7   96.7  87%   3e-29 46.28  TKW54816.1       
hypothetical protein CORC01_11634 [Colletotrichum orchidophilum]  94.4   94.4  71%   6e-28 48.42  XP_022470245.1   
hypothetical protein CTRI78_v000317 [Colletotrichum trifolii]     92.0   92.0  87%   3e-27 43.70  TDZ74752.1       
hypothetical protein C8035_v011054 [Colletotrichum spinosum]      92.0   92.0  87%   3e-27 44.26  TDZ32636.1       
hypothetical protein GQ607_005562 [Colletotrichum asianum]        89.7   89.7  60%   4e-26 60.00  KAF0327079.1     
hypothetical protein Cob_v006915 [Colletotrichum orbiculare MA... 88.2   88.2  87%   9e-26 41.18  TDZ20221.1       
hypothetical protein CSUB01_07285 [Colletotrichum sublineola]     87.0   87.0  70%   2e-25 51.58  KDN62126.1       
hypothetical protein EG328_010318 [Venturia inaequalis]           83.6   83.6  91%   5e-24 39.67  KAE9983081.1     
hypothetical protein Vi05172_g1105 [Venturia inaequalis]          83.2   83.2  80%   6e-24 46.73  RDI88445.1       
hypothetical protein CCHL11_05113 [Colletotrichum chlorophyti]    80.5   160   53%   2e-23 56.34  OLN95489.1       
hypothetical protein C8034_v009259 [Colletotrichum sidae]         85.9   85.9  80%   6e-23 43.12  TDZ10622.1       
hypothetical protein Vi05172_g4598 [Venturia inaequalis]          78.6   78.6  79%   4e-22 41.51  RDI85288.1       
hypothetical protein CSHISOI_05305 [Colletotrichum shisoi]        76.6   76.6  49%   1e-21 57.58  TQN70159.1       
hypothetical protein Vi05172_g3679 [Venturia inaequalis]          70.1   70.1  73%   1e-18 39.18  RDI86109.1       
putative transporter [Colletotrichum orbiculare MAFF 240422]      57.8   57.8  87%   5e-13 37.61  TDZ17591.1       
hypothetical protein C8034_v012338 [Colletotrichum sidae]         54.3   54.3  87%   8e-13 37.61  TEA16897.1       
hypothetical protein CTRI78_v002906 [Colletotrichum trifolii]     51.6   51.6  87%   8e-12 36.75  TDZ67305.1       
hypothetical protein C8035_v001422 [Colletotrichum spinosum]      51.2   51.2  87%   1e-11 36.75  TDZ31684.1       
hypothetical protein C8035_v000750 [Colletotrichum spinosum]      46.2   46.2  86%   1e-09 36.84  TDZ32188.1       
hypothetical protein C8034_v004543 [Colletotrichum sidae]         46.2   46.2  86%   1e-09 36.84  TEA13527.1       
hypothetical protein Cob_v008096 [Colletotrichum orbiculare MA... 43.9   43.9  87%   6e-09 33.91  TDZ18833.1       
hypothetical protein C8034_v008886 [Colletotrichum sidae]         43.9   43.9  87%   6e-09 33.91  TEA10737.1       
hypothetical protein CTRI78_v011520 [Colletotrichum trifolii]     41.6   41.6  90%   5e-08 34.45  TDZ35231.1       
hypothetical protein GQ607_005563 [Colletotrichum asianum]        41.6   41.6  90%   6e-08 31.62  KAF0327080.1     
hypothetical protein CGCSCA1_v001141 [Colletotrichum siamense]    41.2   41.2  90%   7e-08 30.77  KAF4879824.1     
hypothetical protein Cob_v008109 [Colletotrichum orbiculare MA... 42.0   42.0  86%   9e-08 35.09  TDZ18658.1       
hypothetical protein CTRI78_v000307 [Colletotrichum trifolii]     38.1   38.1  89%   1e-06 31.90  TDZ74894.1       
hypothetical protein C8035_v011168 [Colletotrichum spinosum]      38.1   38.1  89%   1e-06 33.62  TDZ29617.1       
uncharacterized protein CGMCC3_g13836 [Colletotrichum fructicola] 37.7   37.7  90%   2e-06 31.62  XP_031879555.1   
uncharacterized protein Y057_3765 [Fusarium fujikuroi]            37.4   37.4  87%   2e-06 34.45  KLP10558.1       
uncharacterized protein FPRO_10459 [Fusarium proliferatum ET1]    37.4   37.4  87%   2e-06 35.04  XP_031081464.1   
hypothetical protein GQ607_013991 [Colletotrichum asianum]        37.4   37.4  76%   2e-06 33.33  KAF0318859.1     
uncharacterized protein FFUJ_08914 [Fusarium fujikuroi IMI 58289] 37.4   37.4  87%   3e-06 34.45  XP_023433127.1   
uncharacterized protein LW94_12160 [Fusarium fujikuroi]           37.0   37.0  87%   3e-06 34.45  KLP17806.1       
hypothetical protein CTRI78_v002579 [Colletotrichum trifolii]     37.0   37.0  88%   3e-06 31.90  TDZ68035.1       
uncharacterized protein LW93_5249 [Fusarium fujikuroi]            37.0   37.0  87%   3e-06 34.45  KLO88080.1       
hypothetical protein C8035_v008741 [Colletotrichum spinosum]      36.6   36.6  87%   5e-06 29.82  TDZ27796.1       
hypothetical protein FOC4_g10008369 [Fusarium oxysporum f. sp.... 36.2   36.2  87%   5e-06 33.61  EMT69928.1       
hypothetical protein A1F94_11185 [Pyrenophora tritici-repentis]   36.2   36.2  73%   5e-06 29.47  PZC89013.1       
hypothetical protein PtrV1_09808 [Pyrenophora tritici-repentis]   36.2   72.4  73%   5e-06 29.47  KAA8616507.1     
hypothetical protein FDECE_2618 [Fusarium decemcellulare]         36.2   36.2  76%   6e-06 33.01  KAF5011265.1     
hypothetical protein GQ607_015015 [Colletotrichum asianum]        36.2   36.2  76%   7e-06 32.00  KAF0317705.1     
uncharacterized protein FOIG_04875 [Fusarium oxysporum f. sp....  36.6   36.6  88%   7e-06 33.33  XP_031066780.1   
hypothetical protein BFJ68_g406 [Fusarium oxysporum]              35.4   35.4  87%   1e-05 33.61  RKL25779.1       
hypothetical protein CGCSCA5_v011291 [Colletotrichum siamense]    35.4   35.4  90%   1e-05 31.62  KAF4809565.1     
uncharacterized protein CGMCC3_g1461 [Colletotrichum fructicola]  35.4   35.4  90%   1e-05 30.83  XP_031892085.1   
hypothetical protein AU210_010267 [Fusarium oxysporum f. sp....   35.8   35.8  87%   1e-05 33.61  PCD30587.1       
hypothetical protein FOXB_14349 [Fusarium oxysporum Fo5176]       35.0   35.0  87%   1e-05 33.61  EGU75141.1       
hypothetical protein C8034_v003318 [Colletotrichum sidae]         35.0   35.0  87%   2e-05 31.58  TEA14591.1       
hypothetical protein C8034_v006463 [Colletotrichum sidae]         35.0   35.0  87%   2e-05 29.57  TEA12147.1       
hypothetical protein FOXG_09113 [Fusarium oxysporum f. sp....     35.4   35.4  87%   2e-05 33.61  XP_018246160.1   
uncharacterized protein FOYG_11510 [Fusarium oxysporum NRRL...    35.4   35.4  87%   2e-05 33.61  XP_031036209.1   
hypothetical protein FOVG_10295 [Fusarium oxysporum f. sp. pis... 35.4   35.4  88%   2e-05 33.33  EXA38349.1       
hypothetical protein CGCTS75_v006115 [Colletotrichum tropicale]   35.0   35.0  76%   2e-05 28.28  KAF4830128.1     
hypothetical protein Cob_v011874 [Colletotrichum orbiculare MA... 35.0   35.0  87%   2e-05 29.82  TDZ15165.1       
uncharacterized protein FRV6_12110 [Fusarium oxysporum]           34.7   34.7  87%   2e-05 31.93  SCO87983.1       
hypothetical protein Focb16_v014502 [Fusarium oxysporum f. sp.... 34.7   34.7  87%   2e-05 32.77  TVY63131.1       
hypothetical protein CGCSCA4_v004011 [Colletotrichum siamense]    34.7   34.7  76%   3e-05 30.30  KAF4850364.1     
uncharacterized protein CGMCC3_g15804 [Colletotrichum fructicola] 34.3   34.3  76%   3e-05 30.30  XP_031877676.1   
uncharacterized protein FMAN_10049 [Fusarium mangiferae]          34.3   34.3  87%   3e-05 32.17  CVL00713.1       
hypothetical protein CGCSCA5_v001524 [Colletotrichum siamense]    34.3   34.3  76%   4e-05 29.29  KAF4823772.1     
hypothetical protein CGCFRS4_v012946 [Colletotrichum fructicola]  33.5   33.5  73%   4e-05 30.53  KAF4884183.1     
hypothetical protein FACUT_4220 [Fusarium acutatum]               33.5   33.5  76%   5e-05 34.31  KAF4439283.1     
hypothetical protein CGGC5_v013905 [Colletotrichum fructicola...  34.3   34.3  76%   5e-05 30.30  KAF4477664.1     
hypothetical protein GCG54_00010172 [Colletotrichum...            33.1   33.1  76%   7e-05 28.28  KAF3801111.1     
hypothetical protein FOTG_18557 [Fusarium oxysporum f. sp....     32.7   32.7  71%   1e-04 26.17  EXM12969.1       
hypothetical protein CGCVW01_v011593 [Colletotrichum viniferum]   32.0   32.0  83%   2e-04 31.19  KAF4910768.1     
hypothetical protein MPH_03145 [Macrophomina phaseolina MS6]      32.7   32.7  83%   2e-04 27.13  EKG19282.1       
hypothetical protein FBEOM_6447 [Fusarium beomiforme]             32.0   32.0  76%   2e-04 32.04  KAF4339664.1     
hypothetical protein CGCTS75_v014350 [Colletotrichum tropicale]   32.0   32.0  83%   2e-04 31.19  KAF4811228.1     
hypothetical protein COCC4DRAFT_45257 [Bipolaris maydis ATCC...   32.0   32.0  66%   2e-04 28.41  XP_014073324.1   
hypothetical protein FNYG_13699 [Fusarium nygamai]                31.6   31.6  76%   3e-04 31.73  PNP61549.1       
hypothetical protein FDECE_1315 [Fusarium decemcellulare]         30.4   30.4  40%   7e-04 38.18  KAF5012684.1     


Alignments:
>hypothetical protein CH35J_009657 [Colletotrichum higginsianum]
Sequence ID: TIC93471.1 Length: 130 
>hypothetical protein CH063_07188 [Colletotrichum higginsianum]
Sequence ID: CCF35390.1 Length: 130 >EC65 protein [Colletotrichum higginsianum]
Sequence ID: CCF70947.1 Length: 130  
Range 1: 1 to 130

Score:272 bits(695), Expect:2e-98, 
Method:Compositional matrix adjust., 
Identities:130/130(100%), Positives:130/130(100%), Gaps:0/130(0%)

Query  1    MKLPSVFLIVTLALTSVEACASYKHCWCLRNDIEYQGKIQSNIAWDDDTTKACQANGGGG  60
            MKLPSVFLIVTLALTSVEACASYKHCWCLRNDIEYQGKIQSNIAWDDDTTKACQANGGGG
Sbjct  1    MKLPSVFLIVTLALTSVEACASYKHCWCLRNDIEYQGKIQSNIAWDDDTTKACQANGGGG  60

Query  61   VTGYYGQNFKECYRYVKRTWRLDGAIDNCDWNKHCIAAGKAAGVNAYGVCRDKISGFHVS  120
            VTGYYGQNFKECYRYVKRTWRLDGAIDNCDWNKHCIAAGKAAGVNAYGVCRDKISGFHVS
Sbjct  61   VTGYYGQNFKECYRYVKRTWRLDGAIDNCDWNKHCIAAGKAAGVNAYGVCRDKISGFHVS  120

Query  121  QNHHSTSTTH  130
            QNHHSTSTTH
Sbjct  121  QNHHSTSTTH  130


>EC65 protein [Colletotrichum higginsianum IMI 349063]
Sequence ID: XP_018153795.1 Length: 136 
>EC65 protein [Colletotrichum higginsianum IMI 349063]
Sequence ID: OBR05277.1 Length: 136  
Range 1: 1 to 136

Score:238 bits(607), Expect:6e-85, 
Method:Compositional matrix adjust., 
Identities:118/136(87%), Positives:118/136(86%), Gaps:18/136(13%)

Query  1    MKLPSVFLIVTLALTSVEACASYKHCWCLRNDIEYQGKIQSNIAWDDDTTKACQANGGGG  60
            MKLPSVFLIVTLALTSVEACASYKHCWCLRNDIEYQGKIQSNIAWDDDTTKACQANGGGG
Sbjct  1    MKLPSVFLIVTLALTSVEACASYKHCWCLRNDIEYQGKIQSNIAWDDDTTKACQANGGGG  60

Query  61   VTGYYGQNFKECYRYVKRTWRLDGAIDNCDWN------------------KHCIAAGKAA  102
            VTGYYGQNFKECYRYVKRTWRLDGAIDNCDWN                  KHCIAAGKAA
Sbjct  61   VTGYYGQNFKECYRYVKRTWRLDGAIDNCDWNKVSEAQKAGERDDANRLVKHCIAAGKAA  120

Query  103  GVNAYGVCRDKISGFH  118
            GVNAYGVCRDKISGFH
Sbjct  121  GVNAYGVCRDKISGFH  136


>EC65 protein [Colletotrichum tofieldiae]
Sequence ID: KZL67632.1 Length: 130 
Range 1: 1 to 130

Score:209 bits(531), Expect:2e-73, 
Method:Compositional matrix adjust., 
Identities:109/130(84%), Positives:117/130(90%), Gaps:0/130(0%)

Query  1    MKLPSVFLIVTLALTSVEACASYKHCWCLRNDIEYQGKIQSNIAWDDDTTKACQANGGGG  60
            MKLPSV LIVTLALT+ EACASYKHCWCLRN IEYQGK+Q NIAWD+DT KAC ANGGGG
Sbjct  1    MKLPSVLLIVTLALTTAEACASYKHCWCLRNGIEYQGKVQDNIAWDEDTVKACVANGGGG  60

Query  61   VTGYYGQNFKECYRYVKRTWRLDGAIDNCDWNKHCIAAGKAAGVNAYGVCRDKISGFHVS  120
            V+GYYGQNFKECYRYVKR  RLDGAI+NCDWN +CIAAGKAAGV+AYGVCRDKISG HV 
Sbjct  61   VSGYYGQNFKECYRYVKRKIRLDGAINNCDWNNYCIAAGKAAGVSAYGVCRDKISGVHVG  120

Query  121  QNHHSTSTTH  130
            QNHHS  TT+
Sbjct  121  QNHHSARTTY  130


>hypothetical protein CSHISOI_04943 [Colletotrichum shisoi]
Sequence ID: TQN70502.1 Length: 118 
Range 1: 1 to 118

Score:206 bits(524), Expect:1e-72, 
Method:Compositional matrix adjust., 
Identities:107/118(91%), Positives:111/118(94%), Gaps:0/118(0%)

Query  1    MKLPSVFLIVTLALTSVEACASYKHCWCLRNDIEYQGKIQSNIAWDDDTTKACQANGGGG  60
            MKLPSV LIVTLALTS EACASYK+CWCLRNDIEYQGKIQSNIAWDDDTTKACQANGGGG
Sbjct  1    MKLPSVLLIVTLALTSAEACASYKYCWCLRNDIEYQGKIQSNIAWDDDTTKACQANGGGG  60

Query  61   VTGYYGQNFKECYRYVKRTWRLDGAIDNCDWNKHCIAAGKAAGVNAYGVCRDKISGFH  118
            V GY+GQNFKECYRYVKRTWRLDGAIDNCDWNK CIA G AAGV+AYGVCRDK +GFH
Sbjct  61   VIGYFGQNFKECYRYVKRTWRLDGAIDNCDWNKLCIAVGSAAGVSAYGVCRDKNTGFH  118


>hypothetical protein CTRI78_v010270 [Colletotrichum trifolii]
Sequence ID: TDZ40527.1 Length: 126 
Range 1: 1 to 118

Score:164 bits(414), Expect:1e-55, 
Method:Compositional matrix adjust., 
Identities:82/118(69%), Positives:102/118(86%), Gaps:0/118(0%)

Query  1    MKLPSVFLIVTLALTSVEACASYKHCWCLRNDIEYQGKIQSNIAWDDDTTKACQANGGGG  60
            MK  S+ +   LA+TSV+ACASYK CWC+R++ EYQGK+Q+++ WD+DT KAC+ANGGGG
Sbjct  1    MKFSSMIVAAALAVTSVQACASYKECWCVRDNFEYQGKVQNDVPWDEDTVKACEANGGGG  60

Query  61   VTGYYGQNFKECYRYVKRTWRLDGAIDNCDWNKHCIAAGKAAGVNAYGVCRDKISGFH  118
            V+GYYGQNFKECYRYV+RTWRLDGAI+NCD++  C AAGKAAGV + G+CRDKISG H
Sbjct  61   VSGYYGQNFKECYRYVERTWRLDGAINNCDFSNDCAAAGKAAGVTSRGLCRDKISGVH  118


>hypothetical protein Cob_v010630 [Colletotrichum orbiculare MAFF 240422]
Sequence ID: TDZ16448.1 Length: 126 
Range 1: 1 to 118

Score:163 bits(413), Expect:2e-55, 
Method:Compositional matrix adjust., 
Identities:81/118(69%), Positives:102/118(86%), Gaps:0/118(0%)

Query  1    MKLPSVFLIVTLALTSVEACASYKHCWCLRNDIEYQGKIQSNIAWDDDTTKACQANGGGG  60
            MK  S+ +   LA+TSV+ACASYK CWC+R++I+YQGK+Q+++ WD+DT KAC+ANGGGG
Sbjct  1    MKFSSMIVAAALAVTSVQACASYKECWCVRDNIKYQGKVQNDVPWDEDTVKACEANGGGG  60

Query  61   VTGYYGQNFKECYRYVKRTWRLDGAIDNCDWNKHCIAAGKAAGVNAYGVCRDKISGFH  118
            V+G YGQNFKECYRYV+RTWRLDGAI+NCD++  C AAGKAAGV + G+CRDKISG H
Sbjct  61   VSGDYGQNFKECYRYVERTWRLDGAINNCDFSNDCAAAGKAAGVTSRGLCRDKISGVH  118


>hypothetical protein C8035_v005046 [Colletotrichum spinosum]
Sequence ID: TDZ36715.1 Length: 126 
Range 1: 1 to 118

Score:163 bits(412), Expect:2e-55, 
Method:Compositional matrix adjust., 
Identities:82/118(69%), Positives:102/118(86%), Gaps:0/118(0%)

Query  1    MKLPSVFLIVTLALTSVEACASYKHCWCLRNDIEYQGKIQSNIAWDDDTTKACQANGGGG  60
            MK  S+ +   LA+TSV+ACASYK CWC+R++ +YQGK+Q+++ WD+DT KAC+ANGGGG
Sbjct  1    MKFSSMIVAAALAVTSVQACASYKECWCVRDNFKYQGKVQNDVPWDEDTVKACEANGGGG  60

Query  61   VTGYYGQNFKECYRYVKRTWRLDGAIDNCDWNKHCIAAGKAAGVNAYGVCRDKISGFH  118
            V+GYYGQNFKECYRYVKRTWRLDGAI+NCD++  C AAGKAAGV + G+CRDKISG H
Sbjct  61   VSGYYGQNFKECYRYVKRTWRLDGAINNCDFSNDCAAAGKAAGVTSRGLCRDKISGVH  118


>hypothetical protein CCHL11_09180 [Colletotrichum chlorophyti]
Sequence ID: OLN97701.1 Length: 123 
Range 1: 1 to 117

Score:163 bits(412), Expect:2e-55, 
Method:Compositional matrix adjust., 
Identities:87/118(74%), Positives:103/118(87%), Gaps:1/118(0%)

Query  1    MKLPSVFLIVTLALTSVEACASYKHCWCLRNDIEYQGKIQSNIAWDDDTTKACQANGGGG  60
            MK  SVFL   LA+TS EACASYK+CWC+R++  YQGK+Q+NIAWD+DTTKAC ANGGGG
Sbjct  1    MKF-SVFLGAVLAITSAEACASYKYCWCVRDNFNYQGKVQNNIAWDEDTTKACVANGGGG  59

Query  61   VTGYYGQNFKECYRYVKRTWRLDGAIDNCDWNKHCIAAGKAAGVNAYGVCRDKISGFH  118
            V+G+YGQNFKECYRYVKRT RLDGAI+NCD+++ C AAGKA GV + G+CRDKISGFH
Sbjct  60   VSGWYGQNFKECYRYVKRTIRLDGAINNCDFSEQCAAAGKAEGVTSRGLCRDKISGFH  117


>hypothetical protein C8034_v002647 [Colletotrichum sidae]
Sequence ID: TEA14816.1 Length: 126 
Range 1: 1 to 118

Score:162 bits(409), Expect:6e-55, 
Method:Compositional matrix adjust., 
Identities:80/118(68%), Positives:102/118(86%), Gaps:0/118(0%)

Query  1    MKLPSVFLIVTLALTSVEACASYKHCWCLRNDIEYQGKIQSNIAWDDDTTKACQANGGGG  60
            MK  S+ +   LA+TSV+ACA YK CWC+R++ EYQGK+Q+++ WD+DT KAC+ANGGGG
Sbjct  1    MKFSSIIVAAALAVTSVQACARYKECWCVRDNFEYQGKVQNDVPWDEDTVKACEANGGGG  60

Query  61   VTGYYGQNFKECYRYVKRTWRLDGAIDNCDWNKHCIAAGKAAGVNAYGVCRDKISGFH  118
            V+GYYGQNFKECYRYV+R+WRLDGAI+NCD++  C AAGKAAGV + G+CRDKISG+H
Sbjct  61   VSGYYGQNFKECYRYVERSWRLDGAINNCDFSNDCAAAGKAAGVTSRGLCRDKISGYH  118


>ec65 protein [Colletotrichum incanum]
Sequence ID: OHW93689.1 Length: 136 
Range 1: 1 to 121

Score:154 bits(389), Expect:9e-52, 
Method:Compositional matrix adjust., 
Identities:83/121(69%), Positives:102/121(84%), Gaps:1/121(0%)

Query  1    MKL-PSVFLIVTLALTSVEACASYKHCWCLRNDIEYQGKIQSNIAWDDDTTKACQANGGG  59
            MK+  +VF+  TLA+++ EACASYK+CWC+RN++EY+G+IQ NIAWD DT KAC ANGGG
Sbjct  1    MKISAAVFITATLAISTAEACASYKNCWCVRNNVEYEGRIQDNIAWDADTVKACAANGGG  60

Query  60   GVTGYYGQNFKECYRYVKRTWRLDGAIDNCDWNKHCIAAGKAAGVNAYGVCRDKISGFHV  119
            GV G+YGQNF+ECYRYVKRT RLDGAI+NCDWNK C AAG  +G   YGVCR+KISG H+
Sbjct  61   GVAGWYGQNFQECYRYVKRTIRLDGAINNCDWNKRCAAAGNLSGAETYGVCRNKISGIHL  120

Query  120  S  120
            +
Sbjct  121  T  121


>EC65 protein [Colletotrichum tofieldiae]
Sequence ID: KZL74531.1 Length: 108 
Range 1: 1 to 108

Score:129 bits(325), Expect:2e-42, 
Method:Compositional matrix adjust., 
Identities:67/116(58%), Positives:77/116(66%), Gaps:10/116(8%)

Query  1    MKLPSVFLIVTLALTSVEACASYKHCWCLRNDIEYQGKIQSNIAWDDDTTKACQANGGGG  60
            MKL  +  IV LA+TS EACA YK+CWC R++ EYQGK+Q NIAWD+DT KAC      G
Sbjct  1    MKLTVICTIVALAITSAEACAKYKYCWCERDNFEYQGKVQDNIAWDEDTVKACV---DPG  57

Query  61   VTGYYGQNFKECYRYVKRTWRL--DGAIDNCDWNKHCIAAGKAAGVNAYGVCRDKI  114
              GYYGQNFKECYRY K  + L    AIDNCDW   CI+ G +      G CRDKI
Sbjct  58   TVGYYGQNFKECYRYKKSFFALIPSKAIDNCDWRNKCISVGAST-----GYCRDKI  108


>ec65 protein [Colletotrichum incanum]
Sequence ID: KZL80553.1 Length: 108 
>ec65 protein [Colletotrichum incanum]
Sequence ID: OHW96047.1 Length: 108  
Range 1: 1 to 108

Score:129 bits(323), Expect:5e-42, 
Method:Compositional matrix adjust., 
Identities:66/116(57%), Positives:77/116(66%), Gaps:10/116(8%)

Query  1    MKLPSVFLIVTLALTSVEACASYKHCWCLRNDIEYQGKIQSNIAWDDDTTKACQANGGGG  60
            MKL  +  IV LA+TS EACA YK+CWC R++ EYQGK+Q NIAWD+DT KAC      G
Sbjct  1    MKLSVICTIVALAITSTEACAKYKYCWCERDNFEYQGKVQDNIAWDEDTVKACV---DPG  57

Query  61   VTGYYGQNFKECYRYVKRTWRL--DGAIDNCDWNKHCIAAGKAAGVNAYGVCRDKI  114
              GYYGQNFKECYRY K  + L    AIDNCDW   CI+ G +      G CR+KI
Sbjct  58   TVGYYGQNFKECYRYKKEFFALIPSKAIDNCDWRNKCISVGAST-----GYCREKI  108


>hypothetical protein CH35J_000683 [Colletotrichum higginsianum]
Sequence ID: TID06256.1 Length: 108 
>hypothetical protein CH063_14294 [Colletotrichum higginsianum]
Sequence ID: CCF45103.1 Length: 108  
Range 1: 1 to 108

Score:125 bits(313), Expect:1e-40, 
Method:Compositional matrix adjust., 
Identities:65/116(56%), Positives:74/116(63%), Gaps:10/116(8%)

Query  1    MKLPSVFLIVTLALTSVEACASYKHCWCLRNDIEYQGKIQSNIAWDDDTTKACQANGGGG  60
            MKL  +  IV LA+TS EACA YKHCWC R++  YQGKIQ N+ WD+DT KAC      G
Sbjct  1    MKLSVICTIVALAVTSTEACAKYKHCWCERDNFMYQGKIQDNVPWDEDTVKACV---DPG  57

Query  61   VTGYYGQNFKECYRYVK--RTWRLDGAIDNCDWNKHCIAAGKAAGVNAYGVCRDKI  114
              GYYGQNFKECYRY K    +    AIDNCDW   CI+ G +      G CRDKI
Sbjct  58   TVGYYGQNFKECYRYKKMFPAFIPSKAIDNCDWRNKCISVGAST-----GYCRDKI  108


>hypothetical protein CGCSCA4_v006716 [Colletotrichum siamense]
Sequence ID: KAF4845428.1 Length: 126 
>hypothetical protein CGCSCA2_v005004 [Colletotrichum siamense]
Sequence ID: KAF4860827.1 Length: 126  
Range 1: 34 to 126

Score:119 bits(299), Expect:3e-38, 
Method:Compositional matrix adjust., 
Identities:62/100(62%), Positives:68/100(68%), Gaps:9/100(9%)

Query  17   VEACASYKHCWCLRNDIEYQGKIQSNIAWDDDTTKACQANGGGGVTGYYGQNFKECYRYV  76
             EACA YK CWC R++ EYQGKIQ+NI WDDDTTKAC  N G    GYYGQNFKECYRY 
Sbjct  34   TEACAKYKECWCERSNFEYQGKIQNNIPWDDDTTKACADNSGE--VGYYGQNFKECYRYK  91

Query  77   KRTWRL--DGAIDNCDWNKHCIAAGKAAGVNAYGVCRDKI  114
            K  + L    AI+NCDW K C+AAG        G CRDKI
Sbjct  92   KNWFALIPSKAINNCDWTKSCVAAGATT-----GYCRDKI  126


>uncharacterized protein CGMCC3_g2544 [Colletotrichum fructicola]
Sequence ID: XP_031890800.1 Length: 109 
>hypothetical protein CGGC5_v014498 [Colletotrichum fructicola Nara gc5]
Sequence ID: KAF4475976.1 Length: 109 >hypothetical protein CGMCC3_g2544 [Colletotrichum fructicola]
Sequence ID: KAE9581253.1 Length: 109 >hypothetical protein CFRS1_v006134 [Colletotrichum fructicola]
Sequence ID: KAF4427821.1 Length: 109 >hypothetical protein CGCFRS4_v014673 [Colletotrichum fructicola]
Sequence ID: KAF4882342.1 Length: 109 >hypothetical protein CGCF415_v015279 [Colletotrichum fructicola]
Sequence ID: KAF4885924.1 Length: 109  
Range 1: 1 to 109

Score:118 bits(295), Expect:1e-37, 
Method:Compositional matrix adjust., 
Identities:69/116(59%), Positives:79/116(68%), Gaps:9/116(7%)

Query  1    MKLPSVFLIVTLALTSVEACASYKHCWCLRNDIEYQGKIQSNIAWDDDTTKACQANGGGG  60
            MKL ++F +  LA+ S EACA YK CWC R++ EYQGKIQ+NI WDDDTTKAC  N   G
Sbjct  1    MKLSALFAVAALAVASTEACAKYKECWCERSNFEYQGKIQNNIPWDDDTTKACADN--SG  58

Query  61   VTGYYGQNFKECYRYVKRTWRL--DGAIDNCDWNKHCIAAGKAAGVNAYGVCRDKI  114
              GYYGQNFKECYRY K  + L    AI+NCDW K C+AAG        G CRDKI
Sbjct  59   EVGYYGQNFKECYRYKKNWFALIPSKAINNCDWTKSCVAAGATT-----GYCRDKI  109


>hypothetical protein CTA1_2443 [Colletotrichum tanaceti]
Sequence ID: TKW50986.1 Length: 134 
Range 1: 1 to 134

Score:119 bits(297), Expect:1e-37, 
Method:Compositional matrix adjust., 
Identities:66/134(49%), Positives:82/134(61%), Gaps:4/134(2%)

Query  1    MKLPSVFLIVTLALTSVEA--CASYKHCWCLRNDIEYQGKIQSNIAWDDDTTKACQANGG  58
            MKL SVFLIV LALTS EA  C  YK CWC R+ +E  G    ++AWD  T KAC+ NGG
Sbjct  1    MKLSSVFLIVALALTSAEAEKCKKYKRCWCRRDQVETNGTTLHHVAWDAFTAKACEDNGG  60

Query  59   GGVTGYYGQN-FKECYRYVKRTWRLDGAIDNCDWNKHCIAAGKAAGVNAY-GVCRDKISG  116
             G    +  N  KECYRY K  +  +G I+ C+W K C+ AGK        GVCR+ I+ 
Sbjct  61   EGRVDTFDDNTHKECYRYKKGAFWRNGGINLCEWRKRCVYAGKMDNNPLVDGVCRNAIAS  120

Query  117  FHVSQNHHSTSTTH  130
            + VSQ+H S+ TTH
Sbjct  121  WKVSQSHPSSRTTH  134


>hypothetical protein CTA1_8242 [Colletotrichum tanaceti]
Sequence ID: TKW56094.1 Length: 108 
Range 1: 1 to 108

Score:117 bits(293), Expect:2e-37, 
Method:Compositional matrix adjust., 
Identities:61/116(53%), Positives:72/116(62%), Gaps:10/116(8%)

Query  1    MKLPSVFLIVTLALTSVEACASYKHCWCLRNDIEYQGKIQSNIAWDDDTTKACQANGGGG  60
            MK   +  IV LA+TS EACA YKHCWC R++  Y+GK+Q NI WDDDT  AC      G
Sbjct  1    MKFSVICTIVALAITSTEACAKYKHCWCERSNFTYEGKVQDNIRWDDDTVNACV---DPG  57

Query  61   VTGYYGQNFKECYRYVKRTWRL--DGAIDNCDWNKHCIAAGKAAGVNAYGVCRDKI  114
              GYYG+NFKEC+RY K    L    AI+NC W K CI+ G +      G CRDKI
Sbjct  58   TPGYYGKNFKECHRYKKHIIPLVPSKAINNCAWTKKCISVGAST-----GYCRDKI  108


>hypothetical protein CGCSCA5_v007215 [Colletotrichum siamense]
Sequence ID: KAF4815350.1 Length: 109 
>hypothetical protein CGCTS75_v005726 [Colletotrichum tropicale]
Sequence ID: KAF4830760.1 Length: 109 >hypothetical protein CGCSCA1_v011291 [Colletotrichum siamense]
Sequence ID: KAF4869410.1 Length: 109  
Range 1: 1 to 109

Score:116 bits(290), Expect:6e-37, 
Method:Compositional matrix adjust., 
Identities:66/116(57%), Positives:78/116(67%), Gaps:9/116(7%)

Query  1    MKLPSVFLIVTLALTSVEACASYKHCWCLRNDIEYQGKIQSNIAWDDDTTKACQANGGGG  60
            MKL ++F +  LA+ S EACA YKHCWC R++ E+QGK+Q N+ WDDDT KAC  N G  
Sbjct  1    MKLSALFAVAALAVASTEACAKYKHCWCERDNFEFQGKVQDNVPWDDDTVKACADNSGE-  59

Query  61   VTGYYGQNFKECYRYVKRTWRL--DGAIDNCDWNKHCIAAGKAAGVNAYGVCRDKI  114
              GYYGQNFKECYRY K    L    AI+NCDW K C+AAG +      G CRDKI
Sbjct  60   -VGYYGQNFKECYRYKKNFIALIPSKAINNCDWTKSCVAAGAST-----GYCRDKI  109


>hypothetical protein CGLO_13803 [Colletotrichum gloeosporioides Cg-14]
Sequence ID: EQB47094.1 Length: 109 
>hypothetical protein GCG54_00014442 [Colletotrichum gloeosporioides]
Sequence ID: KAF3811693.1 Length: 109  
Range 1: 1 to 109

Score:115 bits(288), Expect:1e-36, 
Method:Compositional matrix adjust., 
Identities:66/116(57%), Positives:78/116(67%), Gaps:9/116(7%)

Query  1    MKLPSVFLIVTLALTSVEACASYKHCWCLRNDIEYQGKIQSNIAWDDDTTKACQANGGGG  60
            MKL ++F +  LA+ S EACA YK CWC R++ EYQGK+Q N+ WDDDT KAC  N G  
Sbjct  1    MKLSALFAVAALAVASTEACAKYKECWCERDNFEYQGKVQDNVPWDDDTVKACADNSGE-  59

Query  61   VTGYYGQNFKECYRYVKRTWRL--DGAIDNCDWNKHCIAAGKAAGVNAYGVCRDKI  114
              GYYGQNFKECYRY K  + L    AI+NCDW K C+AAG +      G CRDKI
Sbjct  60   -VGYYGQNFKECYRYKKNWFALIPSKAINNCDWTKSCVAAGAST-----GYCRDKI  109


>hypothetical protein CCHL11_09872 [Colletotrichum chlorophyti]
Sequence ID: OLN85350.1 Length: 109 
Range 1: 1 to 109

Score:114 bits(286), Expect:2e-36, 
Method:Compositional matrix adjust., 
Identities:62/116(53%), Positives:76/116(65%), Gaps:9/116(7%)

Query  1    MKLPSVFLIVTLALTSVEACASYKHCWCLRNDIEYQGKIQSNIAWDDDTTKACQANGGGG  60
            MKL ++F    L + S EACA YKHCWC+++  E+QGKIQ NIAWD+ T KAC A+   G
Sbjct  1    MKLSTLFAAAALVVASTEACAKYKHCWCVKDQFEWQGKIQDNIAWDESTVKACTAS--SG  58

Query  61   VTGYYGQNFKECYRYVKRTWRL--DGAIDNCDWNKHCIAAGKAAGVNAYGVCRDKI  114
             +GYYGQNFKECYRY K  +      AI+NCDW + C  AG +      G CRDKI
Sbjct  59   ESGYYGQNFKECYRYKKNFFAFIPSKAINNCDWTEECQKAGASK-----GWCRDKI  109


>hypothetical protein GLRG_09822 [Colletotrichum graminicola M1.001]
Sequence ID: XP_008098698.1 Length: 107 
>hypothetical protein GLRG_09822 [Colletotrichum graminicola M1.001]
Sequence ID: EFQ34678.1 Length: 107  
Range 1: 1 to 107

Score:112 bits(279), Expect:2e-35, 
Method:Compositional matrix adjust., 
Identities:59/116(51%), Positives:76/116(65%), Gaps:11/116(9%)

Query  1    MKLPSVFLIVTLALTSVEACASYKHCWCLRNDIEYQGKIQSNIAWDDDTTKACQANGGGG  60
            MKL  +   + LA++S +ACA YK+CWC+RN++EYQG+IQ +IA D+DT KAC    G G
Sbjct  1    MKLSVILATLALAVSSAQACAKYKNCWCVRNNVEYQGRIQ-DIASDEDTVKAC---AGTG  56

Query  61   VTGYYGQNFKECYRYVKRTWRLDG--AIDNCDWNKHCIAAGKAAGVNAYGVCRDKI  114
              GYYGQNF+EC+RY    W      AI+NC+W   C+AAG        G CRDKI
Sbjct  57   DPGYYGQNFQECHRYKHGWWPFTNFKAINNCEWTDKCVAAGA-----TIGYCRDKI  107


>hypothetical protein CSIM01_06812 [Colletotrichum simmondsii]
Sequence ID: KXH46747.1 Length: 108 
Range 1: 1 to 108

Score:111 bits(278), Expect:3e-35, 
Method:Compositional matrix adjust., 
Identities:57/116(49%), Positives:71/116(61%), Gaps:10/116(8%)

Query  1    MKLPSVFLIVTLALTSVEACASYKHCWCLRNDIEYQGKIQSNIAWDDDTTKACQANGGGG  60
            MKL  +  I  +A+TS EACA YK CWC R++  Y+G++Q NI WD+DT KAC      G
Sbjct  1    MKLSVLATIAAVAITSTEACAKYKTCWCERSNFMYEGRLQDNIPWDEDTVKACV---DPG  57

Query  61   VTGYYGQNFKECYRYVKRTWRL--DGAIDNCDWNKHCIAAGKAAGVNAYGVCRDKI  114
              GYYGQNFKEC+RY K  +      AI+NCDW K C + G        G CR+KI
Sbjct  58   TVGYYGQNFKECHRYKKSFFAFIPSKAINNCDWTKKCQSVGATT-----GYCREKI  108


>hypothetical protein HER10_EVM0011997 [Colletotrichum scovillei]
Sequence ID: KAF4781456.1 Length: 108 
>hypothetical protein CNYM01_03369 [Colletotrichum nymphaeae SA-01]
Sequence ID: KXH50915.1 Length: 108  
Range 1: 1 to 108

Score:110 bits(275), Expect:1e-34, 
Method:Compositional matrix adjust., 
Identities:57/116(49%), Positives:71/116(61%), Gaps:10/116(8%)

Query  1    MKLPSVFLIVTLALTSVEACASYKHCWCLRNDIEYQGKIQSNIAWDDDTTKACQANGGGG  60
            MKL  +  I  +A+TS EACA YK CWC R++  Y+G++Q NI WD+DT KAC      G
Sbjct  1    MKLSLLATIAAVAITSTEACAKYKTCWCERSNFMYEGRLQDNIPWDEDTVKACV---DPG  57

Query  61   VTGYYGQNFKECYRYVKRTWRL--DGAIDNCDWNKHCIAAGKAAGVNAYGVCRDKI  114
              GYYGQNFKEC+RY K  +      AI+NCDW K C + G        G CR+KI
Sbjct  58   KVGYYGQNFKECHRYKKSFFAFIPSKAINNCDWTKKCQSVGATT-----GYCREKI  108


>hypothetical protein CFIO01_09253 [Colletotrichum fioriniae PJ7]
Sequence ID: EXF82170.1 Length: 108 
Range 1: 1 to 108

Score:109 bits(272), Expect:2e-34, 
Method:Compositional matrix adjust., 
Identities:56/116(48%), Positives:70/116(60%), Gaps:10/116(8%)

Query  1    MKLPSVFLIVTLALTSVEACASYKHCWCLRNDIEYQGKIQSNIAWDDDTTKACQANGGGG  60
            MKL  +  I  +A+ S EACA YK CWC R++  Y+G++Q NI WD+DT KAC      G
Sbjct  1    MKLSLLATIAAVAIASTEACAKYKTCWCERSNFMYEGRLQDNIPWDEDTVKACV---DPG  57

Query  61   VTGYYGQNFKECYRYVKRTWRL--DGAIDNCDWNKHCIAAGKAAGVNAYGVCRDKI  114
              GYYGQNFKEC+RY K  +      AI+NCDW K C + G        G CR+KI
Sbjct  58   TVGYYGQNFKECHRYKKSFFAFIPSKAINNCDWTKKCQSVGATT-----GYCREKI  108


>hypothetical protein CSAL01_06650 [Colletotrichum salicis]
Sequence ID: KXH42070.1 Length: 148 
Range 1: 55 to 146

Score:106 bits(264), Expect:1e-32, 
Method:Compositional matrix adjust., 
Identities:52/95(55%), Positives:62/95(65%), Gaps:5/95(5%)

Query  1    MKLPSVFLIVTLALTSVEACASYKHCWCLRNDIEYQGKIQSNIAWDDDTTKACQANGGGG  60
            MKL  V  I  +A+TS EACA YK CWC R++  Y+GK+Q NI WD+DT KAC      G
Sbjct  55   MKLSIVATIAAVAITSTEACAKYKTCWCERSNFMYEGKLQDNIPWDEDTVKAC---VDPG  111

Query  61   VTGYYGQNFKECYRYVKRTWRL--DGAIDNCDWNK  93
              GYYGQNFKEC+RY K  +      AI+NCDW K
Sbjct  112  TAGYYGQNFKECHRYKKSFFAFIPSKAINNCDWTK  146


>hypothetical protein CTA1_5125 [Colletotrichum tanaceti]
Sequence ID: TKW54816.1 Length: 112 
Range 1: 1 to 111

Score:96.7 bits(239), Expect:3e-29, 
Method:Compositional matrix adjust., 
Identities:56/121(46%), Positives:68/121(56%), Gaps:17/121(14%)

Query  1    MKLPSVFLIVTLALTSVEA--CASYKHCWCLRNDIEYQGKIQSNIAWDDDTTKACQANGG  58
            MK   V  IV LA+TS +A  CA Y+ CWC+RN   YQGK+Q NIAWDD T  AC   G 
Sbjct  1    MKFSVVCTIVALAVTSAKAGGCAEYRKCWCIRNQFMYQGKVQDNIAWDDFTVAACVNPGS  60

Query  59   GGVTGYYGQNFKECYRYVKRTWRLDG-----AIDNCDWNKHCIAAGKAAGVNAYGVCRDK  113
                GY G NFKEC RY  R+ +  G      ID CDW+  C + G +      G CRD+
Sbjct  61   ---PGYKGLNFKECERY--RSSQFGGLYPAKGIDQCDWDNKCKSVGASG-----GKCRDR  110

Query  114  I  114
            +
Sbjct  111  V  111


>hypothetical protein CORC01_11634 [Colletotrichum orchidophilum]
Sequence ID: XP_022470245.1 Length: 149 
>hypothetical protein CORC01_11634 [Colletotrichum orchidophilum]
Sequence ID: OHE93077.1 Length: 149  
Range 1: 54 to 145

Score:94.4 bits(233), Expect:6e-28, 
Method:Compositional matrix adjust., 
Identities:46/95(48%), Positives:59/95(62%), Gaps:5/95(5%)

Query  1    MKLPSVFLIVTLALTSVEACASYKHCWCLRNDIEYQGKIQSNIAWDDDTTKACQANGGGG  60
            MKL  +  I  +A+TS EACA Y +CWC+RN+  Y G + SNI WD  T++AC    G G
Sbjct  54   MKLSILATIAAVAITSTEACAKYTNCWCVRNNFMYNGALSSNIPWDAYTSQAC---SGTG  110

Query  61   VTGYYGQNFKECYRYVKRTWRL--DGAIDNCDWNK  93
              GYYG N++ECYRY K         AI+NCDW +
Sbjct  111  QDGYYGPNYQECYRYKKSPLAFIPSKAINNCDWTE  145


>hypothetical protein CTRI78_v000317 [Colletotrichum trifolii]
Sequence ID: TDZ74752.1 Length: 119 
Range 1: 1 to 117

Score:92.0 bits(227), Expect:3e-27, 
Method:Compositional matrix adjust., 
Identities:52/119(44%), Positives:67/119(56%), Gaps:7/119(5%)

Query  1    MKLPSVFLIVTLALTSVEACASYKHCWCLRNDIEYQGKIQSNIAWDDDTTKACQANGGGG  60
            MK  S+  I  +A+TS EACA YK+CWC R+   ++GK+  NI WDD T  AC      G
Sbjct  1    MKASSLLAIAAVAVTSTEACARYKYCWCERSAFTFEGKLSDNIPWDDFTQTAC--GKMSG  58

Query  61   VTGYY--GQNFKECYRYVKRTWRLDG--AIDNCDWNKHCI-AAGKAAGVNAYGVCRDKI  114
              G+Y     +KECYR+ +    L    A++NCDW + CI AAG        G CRDKI
Sbjct  59   TPGWYLDPPKYKECYRHKQYFMALKPSKALNNCDWTQACIDAAGPDVEGTVTGWCRDKI  117


>hypothetical protein C8035_v011054 [Colletotrichum spinosum]
Sequence ID: TDZ32636.1 Length: 119 
Range 1: 1 to 117

Score:92.0 bits(227), Expect:3e-27, 
Method:Compositional matrix adjust., 
Identities:54/122(44%), Positives:69/122(56%), Gaps:13/122(10%)

Query  1    MKLPSVFLIVTLALTSVEACASYKHCWCLRNDIEYQGKIQSNIAWDDDTTKACQANGGGG  60
            MK  S+  I  +A+TS EACA YK+CWC R+   ++GK+  NI WDD T  AC     GG
Sbjct  1    MKASSLLAIAAVAVTSTEACARYKNCWCERSAFTFEGKLSDNIPWDDFTQAAC--GKMGG  58

Query  61   VTGYY--GQNFKECYRYVKRTWRL--DGAIDNCDWNKHCIAAGKAAGVNAYGV----CRD  112
              G+Y     +KECYR+ K  + L    A++NCDW K C    +AAG N  G     CRD
Sbjct  59   TPGWYLDPPKYKECYRHKKHWFPLVPSKALNNCDWTKAC---QEAAGANVEGTVTGWCRD  115

Query  113  KI  114
             I
Sbjct  116  YI  117


>hypothetical protein GQ607_005562 [Colletotrichum asianum]
Sequence ID: KAF0327079.1 Length: 144 
Range 1: 16 to 92

Score:89.7 bits(221), Expect:4e-26, 
Method:Compositional matrix adjust., 
Identities:48/80(60%), Positives:53/80(66%), Gaps:5/80(6%)

Query  16  SVEACASYKHCWCLRNDIEYQGKIQSNIAWDDDTTKACQANGGGGVTGYYGQNFKECYRY  75
           S+EACA YK CWC R+ I  QGK Q N+ WD DT KAC  N   G  GYYGQNFKEC+RY
Sbjct  16  SIEACAKYKKCWCERDGIVDQGKTQDNVPWDVDTAKACAEN--SGTIGYYGQNFKECFRY  73

Query  76  VKRTWRL--DGAIDNCDWNK  93
            K  W +  D AI NCDW K
Sbjct  74  -KLWWAVPPDTAIHNCDWAK  92


>hypothetical protein Cob_v006915 [Colletotrichum orbiculare MAFF 240422]
Sequence ID: TDZ20221.1 Length: 119 
Range 1: 1 to 117

Score:88.2 bits(217), Expect:9e-26, 
Method:Compositional matrix adjust., 
Identities:49/119(41%), Positives:66/119(55%), Gaps:7/119(5%)

Query  1    MKLPSVFLIVTLALTSVEACASYKHCWCLRNDIEYQGKIQSNIAWDDDTTKACQANGGGG  60
            MK  S+  +  +A+TS EACA YK+CWC R+   ++GK+  NI WDD T  AC      G
Sbjct  1    MKASSLLAVAAVAVTSTEACARYKNCWCERSAFTFEGKLSDNIPWDDFTQAAC--GKMSG  58

Query  61   VTGYY--GQNFKECYRYVK--RTWRLDGAIDNCDWNKHCI-AAGKAAGVNAYGVCRDKI  114
              G+Y     +KECYR+ K     +   A++NCDW + C  AAG        G CR+KI
Sbjct  59   TPGWYLDPPKYKECYRHKKYFMALKPSKALNNCDWTQACKDAAGPDVEGTVTGWCREKI  117


>hypothetical protein CSUB01_07285 [Colletotrichum sublineola]
Sequence ID: KDN62126.1 Length: 113 
Range 1: 1 to 93

Score:87.0 bits(214), Expect:2e-25, 
Method:Compositional matrix adjust., 
Identities:49/95(52%), Positives:60/95(63%), Gaps:6/95(6%)

Query  1   MKLPSVFLIVTLALTSVEACASYKHCWCLRNDIEYQGKIQSNIAWDDDTTKACQANGGGG  60
           MKL   F  + LA++S +ACA YK+CWC +N +EYQGKIQ NIAWD+ T  AC  +  GG
Sbjct  1   MKLSVTFAALALAISSAQACAKYKNCWCEKNGVEYQGKIQDNIAWDNATKAAC--DNEGG  58

Query  61  VTGYYGQNFKECYRYVK----RTWRLDGAIDNCDW  91
             G+YG NF ECYRY K           AI NC+W
Sbjct  59  EAGWYGNNFMECYRYKKGGIIFFLSPTKAIQNCEW  93


>hypothetical protein EG328_010318 [Venturia inaequalis]
Sequence ID: KAE9983081.1 Length: 119 
>hypothetical protein EG327_010453 [Venturia inaequalis]
Sequence ID: KAE9991977.1 Length: 119 >hypothetical protein Vi05172_g456 [Venturia inaequalis]
Sequence ID: RDI89088.1 Length: 119  
Range 1: 1 to 114

Score:83.6 bits(205), Expect:5e-24, 
Method:Compositional matrix adjust., 
Identities:48/121(40%), Positives:62/121(51%), Gaps:9/121(7%)

Query  1    MKLPSVFLIVTLALTSVEACASYKHCWCLRNDIEYQGKIQSNIAWDDDTTKACQANGGGG  60
            MKL +   IV +  +   +C+ YK CWC  ND  YQGK   NI WD+ T  AC   G  G
Sbjct  1    MKLSTFVPIVLVLASPTFSCSWYKRCWCQLNDQTYQGKEHQNIPWDNSTVTACTDPGEVG  60

Query  61   VTGYYGQNFKECYRYVKRTWRLDG--AIDNCDWNKHCIAAGKAAGVNAYGVCRDKISGFH  118
              G    NFK CYR+  +  +L G  AIDNC W K C  AG +      G C +K+  + 
Sbjct  61   YDGV--NNFKTCYRFKWKKPKLAGWFAIDNCKWRKECEEAGAST-----GYCTEKVDQWD  113

Query  119  V  119
            +
Sbjct  114  I  114


>hypothetical protein Vi05172_g1105 [Venturia inaequalis]
Sequence ID: RDI88445.1 Length: 109 
Range 1: 1 to 104

Score:83.2 bits(204), Expect:6e-24, 
Method:Compositional matrix adjust., 
Identities:50/107(47%), Positives:62/107(57%), Gaps:6/107(5%)

Query  1    MKLPSVFLIVTLAL-TSVEACASYKHCWCLRNDIEYQGKIQSNIAWDDDTTKACQANGGG  59
            MKL S FL V LAL T + +C  +K CWC  +D  YQGK   NIA D+ T KAC+  G  
Sbjct  1    MKL-STFLPVILALATPILSCHHFKRCWCQLDDQTYQGKEHQNIASDEHTVKACREPGTI  59

Query  60   GVTGYYGQNFKECYRYVKRTWRLDG--AIDNCDWNKHCIAAGKAAGV  104
            G  G    NFK C+R+ KR     G  +I NC+WN  C  AG +AG+
Sbjct  60   GYDGV--NNFKTCFRFKKRWPPFLGSYSIKNCNWNNQCRDAGASAGL  104


>hypothetical protein CCHL11_05113 [Colletotrichum chlorophyti]
Sequence ID: OLN95489.1 Length: 75 
Range 1: 2 to 70

Score:80.5 bits(197), Expect:2e-23, 
Method:Compositional matrix adjust., 
Identities:40/71(56%), Positives:48/71(67%), Gaps:4/71(5%)

Query  25  HCWCLRNDIEYQGKIQSNIAWDDDTTKACQANGGGGVTGYYGQNFKECYRYVKRTWRL--  82
           HCWC+ +  EYQGKIQ NIAWDD T KAC A+ G    G+YGQNF+ECYRY      +  
Sbjct  2   HCWCVMDQFEYQGKIQDNIAWDDSTRKACAASDGK--PGWYGQNFEECYRYKAGFLAIIP  59

Query  83  DGAIDNCDWNK  93
             AI+NCDW +
Sbjct  60  AKAINNCDWTE  70


Range 2: 2 to 70

Score:80.5 bits(197), Expect:2e-23, 
Method:Compositional matrix adjust., 
Identities:40/71(56%), Positives:48/71(67%), Gaps:4/71(5%)

Query  25  HCWCLRNDIEYQGKIQSNIAWDDDTTKACQANGGGGVTGYYGQNFKECYRYVKRTWRL--  82
           HCWC+ +  EYQGKIQ NIAWDD T KAC A+ G    G+YGQNF+ECYRY      +  
Sbjct  2   HCWCVMDQFEYQGKIQDNIAWDDSTRKACAASDGK--PGWYGQNFEECYRYKAGFLAIIP  59

Query  83  DGAIDNCDWNK  93
             AI+NCDW +
Sbjct  60  AKAINNCDWTE  70


>hypothetical protein C8034_v009259 [Colletotrichum sidae]
Sequence ID: TDZ10622.1 Length: 392 
Range 1: 1 to 104

Score:85.9 bits(211), Expect:6e-23, 
Method:Composition-based stats., 
Identities:47/109(43%), Positives:63/109(57%), Gaps:9/109(8%)

Query  1    MKLPSVFLIVTLALTSVEACASYKHCWCLRNDIEYQGKIQSNIAWDDDTTKACQANGGGG  60
            MK  S+  I  +A+TS EACA YK+CWC R+   ++GK+  NI WDD T  AC      G
Sbjct  1    MKASSLLAIAAVAVTSTEACARYKNCWCERSAFTFEGKLSDNIPWDDFTQAAC--GKMSG  58

Query  61   VTGYY--GQNFKECYRYVKRTWRL--DGAIDNCDWNKHCIAAGKAAGVN  105
              G+Y     +KEC+R+ K  + L    A++NCDW K C    +AAG N
Sbjct  59   TPGWYLDPPKYKECHRHKKHWFPLVPSKALNNCDWTKAC---QEAAGAN  104


>hypothetical protein Vi05172_g4598 [Venturia inaequalis]
Sequence ID: RDI85288.1 Length: 109 
Range 1: 1 to 103

Score:78.6 bits(192), Expect:4e-22, 
Method:Compositional matrix adjust., 
Identities:44/106(42%), Positives:58/106(54%), Gaps:6/106(5%)

Query  1    MKLPSVFLIVTLAL-TSVEACASYKHCWCLRNDIEYQGKIQSNIAWDDDTTKACQANGGG  59
            MKL S FL + LAL T   +C+ YK CWC   +I Y+ K   N+ WD+ T  AC+  G  
Sbjct  1    MKL-STFLPIILALATPTFSCSYYKRCWCEMTNITYEKKEHQNVPWDEHTVTACREPGEI  59

Query  60   GVTGYYGQNFKECYRYVKR--TWRLDGAIDNCDWNKHCIAAGKAAG  103
            G  G +  NFK C+RY +R   +    +I NCDW   C  AG + G
Sbjct  60   GYDGIH--NFKTCFRYKQRFPPFLRSYSIKNCDWRNQCQDAGASTG  103


>hypothetical protein CSHISOI_05305 [Colletotrichum shisoi]
Sequence ID: TQN70159.1 Length: 93 
Range 1: 7 to 69

Score:76.6 bits(187), Expect:1e-21, 
Method:Compositional matrix adjust., 
Identities:38/66(58%), Positives:42/66(63%), Gaps:5/66(7%)

Query  28  CLRNDIEYQGKIQSNIAWDDDTTKACQANGGGGVTGYYGQNFKECYRYVK--RTWRLDGA  85
           C R++ EYQGKIQ NI WD+DT KAC      G   YYGQ FKECYRY K    +    A
Sbjct  7   CERDNFEYQGKIQDNIPWDEDTVKACVP---PGTVDYYGQTFKECYRYQKSFPAFLPSKA  63

Query  86  IDNCDW  91
           IDNCDW
Sbjct  64  IDNCDW  69


>hypothetical protein Vi05172_g3679 [Venturia inaequalis]
Sequence ID: RDI86109.1 Length: 122 
Range 1: 1 to 95

Score:70.1 bits(170), Expect:1e-18, 
Method:Compositional matrix adjust., 
Identities:38/97(39%), Positives:51/97(52%), Gaps:4/97(4%)

Query  1   MKLPSVFLIVTLAL--TSVEACASYKHCWCLRNDIEYQGKIQSNIAWDDDTTKACQANGG  58
           MK+ ++   V LAL  T+   CA+YK CWC   +  Y+GK   N+ WDD T  AC+  G 
Sbjct  1   MKIATLIPTVILALFTTTTIGCATYKVCWCELLNTTYKGKPNQNVPWDDMTQAACREPGK  60

Query  59  GGVTGYYGQNFKECYRYVKRTWRLDGAIDNCDWNKHC  95
                 Y  N K C+R+ +RT+     IDNC W   C
Sbjct  61  IQYRNMY--NHKVCWRFNERTFITAQGIDNCSWKNQC  95


>putative transporter [Colletotrichum orbiculare MAFF 240422]
Sequence ID: TDZ17591.1 Length: 679 
Range 1: 576 to 676

Score:57.8 bits(138), Expect:5e-13, 
Method:Composition-based stats., 
Identities:44/117(38%), Positives:60/117(51%), Gaps:19/117(16%)

Query  1    MKLPSVFLIVTLALTSVEACASYKHCWCLRNDIEYQGKIQSNIAWDDDTTKA-CQANGGG  59
            M+   V L++ +ALT+ +ACA+YK+C C     +  GK       DD TT+A C  +  G
Sbjct  576  MRASFVHLVLAMALTT-QACATYKNCAC----TDENGKT------DDLTTEAVCYGDEKG  624

Query  60   GVTGYYGQNFKECYRYVKRTWRLDGA--IDNCDWNKHCIAAGKAAGVNAYGVCRDKI  114
            G    + Q+FKEC RY K+     GA  IDNCD+ + C       G      CR KI
Sbjct  625  GWHLIHDQDFKEC-RYFKKGSFFRGARGIDNCDFREWC----HKKGAKGDSRCRSKI  676


>hypothetical protein C8034_v012338 [Colletotrichum sidae]
Sequence ID: TEA16897.1 Length: 103 
Range 1: 1 to 101

Score:54.3 bits(129), Expect:8e-13, 
Method:Compositional matrix adjust., 
Identities:44/117(38%), Positives:59/117(50%), Gaps:19/117(16%)

Query  1    MKLPSVFLIVTLALTSVEACASYKHCWCLRNDIEYQGKIQSNIAWDDDTTKA-CQANGGG  59
            M+   V L++ +ALT+ +ACA+YK+C C             N   DD TT+A C ++  G
Sbjct  1    MRASFVHLVLAMALTT-QACATYKNCAC----------TDENGKTDDLTTEAVCYSDEKG  49

Query  60   GVTGYYGQNFKECYRYVKRTWRLDGA--IDNCDWNKHCIAAGKAAGVNAYGVCRDKI  114
            G    + Q+FKEC  + KRTW   GA  IDNCD+   C       G      CR KI
Sbjct  50   GWHLIHDQDFKECRYFKKRTW-TKGARGIDNCDFRDWC----HKKGAKGDSRCRSKI  101


>hypothetical protein CTRI78_v002906 [Colletotrichum trifolii]
Sequence ID: TDZ67305.1 Length: 103 
Range 1: 1 to 101

Score:51.6 bits(122), Expect:8e-12, 
Method:Compositional matrix adjust., 
Identities:43/117(37%), Positives:58/117(49%), Gaps:19/117(16%)

Query  1    MKLPSVFLIVTLALTSVEACASYKHCWCLRNDIEYQGKIQSNIAWDDDTTKA-CQANGGG  59
            M+   V L++ +ALT+ +ACA+YK+C C             N   DD TT+A C  +   
Sbjct  1    MRASFVHLVLAMALTT-QACATYKNCAC----------TDENGNTDDLTTEAVCYGDEKD  49

Query  60   GVTGYYGQNFKECYRYVKRTWRLDGA--IDNCDWNKHCIAAGKAAGVNAYGVCRDKI  114
            G    + Q+FKEC  + KRTW   GA  IDNCD+ + C       G      CR KI
Sbjct  50   GWHLIHDQDFKECRYFKKRTW-TKGARGIDNCDFREWC----HKKGAKGDSRCRSKI  101


>hypothetical protein C8035_v001422 [Colletotrichum spinosum]
Sequence ID: TDZ31684.1 Length: 103 
Range 1: 1 to 101

Score:51.2 bits(121), Expect:1e-11, 
Method:Compositional matrix adjust., 
Identities:43/117(37%), Positives:57/117(48%), Gaps:19/117(16%)

Query  1    MKLPSVFLIVTLALTSVEACASYKHCWCLRNDIEYQGKIQSNIAWDDDTTKA-CQANGGG  59
            M+   V  ++ +ALT+ +ACA+YK+C C             N   DD TT+A C  +  G
Sbjct  1    MRASFVLSVLAMALTT-QACATYKNCAC----------TDENGNTDDLTTEAVCYGDEEG  49

Query  60   GVTGYYGQNFKECYRYVKRTWRLDGA--IDNCDWNKHCIAAGKAAGVNAYGVCRDKI  114
            G    + Q+FKEC  + KRTW   GA  IDNCD+   C       G      CR KI
Sbjct  50   GWHLIHDQDFKECRYFKKRTW-TKGARGIDNCDFRDWC----HKKGAKGDSRCRSKI  101


>hypothetical protein C8035_v000750 [Colletotrichum spinosum]
Sequence ID: TDZ32188.1 Length: 105 
Range 1: 1 to 99

Score:46.2 bits(108), Expect:1e-09, 
Method:Compositional matrix adjust., 
Identities:42/114(37%), Positives:56/114(49%), Gaps:16/114(14%)

Query  1    MKLPSVFLIVTLALT-SVEACASYKHCWCLRNDIEYQGKIQSNIAWDDDTTKACQANGGG  59
            MKL  V L   L+LT +V+ACA YK+C C  +D             +D+ TKA    G  
Sbjct  1    MKLAFV-LTAALSLTGTVQACAYYKNCHCQNSD----------GMPNDEATKASCKKGDI  49

Query  60   GVTGYYGQNFKECYRYVKRTWRLDGAIDNCDWNKHCIAAGKAAGVNAYGVCRDK  113
                  G  FKEC+RY    +  D A+ NC + K C   G A+G ++   CRDK
Sbjct  50   RERTEMGVTFKECHRYQYYFFGYD-ALSNCKFRKRCKKHG-ASGEDS--SCRDK  99


>hypothetical protein C8034_v004543 [Colletotrichum sidae]
Sequence ID: TEA13527.1 Length: 105 
Range 1: 1 to 99

Score:46.2 bits(108), Expect:1e-09, 
Method:Compositional matrix adjust., 
Identities:42/114(37%), Positives:56/114(49%), Gaps:16/114(14%)

Query  1    MKLPSVFLIVTLALT-SVEACASYKHCWCLRNDIEYQGKIQSNIAWDDDTTKACQANGGG  59
            MKL  V L   L+LT +V+ACA YK+C C  +D             +D+ TKA    G  
Sbjct  1    MKLAFV-LTAALSLTGTVQACAYYKNCHCQNSD----------GMPNDEATKASCKKGDI  49

Query  60   GVTGYYGQNFKECYRYVKRTWRLDGAIDNCDWNKHCIAAGKAAGVNAYGVCRDK  113
                  G  FKEC+RY    +  D A+ NC + K C   G A+G ++   CRDK
Sbjct  50   RERTEMGVTFKECHRYQYYFFGYD-ALSNCKFRKRCKKNG-ASGEDS--SCRDK  99


>hypothetical protein Cob_v008096 [Colletotrichum orbiculare MAFF 240422]
Sequence ID: TDZ18833.1 Length: 98 
Range 1: 1 to 95

Score:43.9 bits(102), Expect:6e-09, 
Method:Compositional matrix adjust., 
Identities:39/115(34%), Positives:59/115(51%), Gaps:21/115(18%)

Query  1    MKLPSVFLIVTLALT-SVEACASYKHCWCLRNDIEYQGKIQSNIAWDDDTTKACQANGGG  59
            MKL + F+   L LT + EACA Y++C C  +D EY           + TTKAC+ +  G
Sbjct  1    MKLLN-FVAAGLWLTGAAEACARYRYCHCYDSDGEYN---------KNATTKACE-DAKG  49

Query  60   GVTGYYGQNFKECYRYVKRTWRLDGAIDNCDWNKHCIAAGKAAGVNAYGVCRDKI  114
             + G      +ECY Y ++      AI NC + ++C+  G A G ++   CR K+
Sbjct  50   QMQG------EECYYYNEQMIGTPDAISNCSFRENCVTHG-ATGADS--SCRRKL  95


>hypothetical protein C8034_v008886 [Colletotrichum sidae]
Sequence ID: TEA10737.1 Length: 96 
Range 1: 1 to 95

Score:43.9 bits(102), Expect:6e-09, 
Method:Compositional matrix adjust., 
Identities:39/115(34%), Positives:59/115(51%), Gaps:21/115(18%)

Query  1    MKLPSVFLIVTLALT-SVEACASYKHCWCLRNDIEYQGKIQSNIAWDDDTTKACQANGGG  59
            MKL + F+   L LT + EACA Y++C C  +D EY           + TTKAC+ +  G
Sbjct  1    MKLLN-FVAAGLWLTGAAEACARYRYCHCYDSDGEYN---------KNATTKACE-DAKG  49

Query  60   GVTGYYGQNFKECYRYVKRTWRLDGAIDNCDWNKHCIAAGKAAGVNAYGVCRDKI  114
             + G      +ECY Y ++      AI NC + ++C+  G A G ++   CR K+
Sbjct  50   QMQG------EECYYYNEQMIGTPDAISNCSFRENCVTHG-ATGADS--SCRRKL  95


>hypothetical protein CTRI78_v011520 [Colletotrichum trifolii]
Sequence ID: TDZ35231.1 Length: 105 
Range 1: 1 to 104

Score:41.6 bits(96), Expect:5e-08, 
Method:Compositional matrix adjust., 
Identities:41/119(34%), Positives:57/119(47%), Gaps:16/119(13%)

Query  1    MKLPSVFLIVTLALT-SVEACASYKHCWCLRNDIEYQGKIQSNIAWDDDTTKACQANGGG  59
            MKL  V L   L+LT +V+ACA YK+C C  +D          +  D+ T  +C+  G  
Sbjct  1    MKLAFV-LTAALSLTGTVQACAYYKNCHCQNSD---------GMPNDEATEASCK-KGHI  49

Query  60   GVTGYYGQNFKECYRYVKRTWRLDGAIDNCDWNKHCIAAGKAAGVNAYGVCRDKISGFH  118
                  G  FKEC+ Y    +  D A+ NC + K C   G A+G ++   CRDK    H
Sbjct  50   RERTEMGVTFKECHYYQYFFFGYD-ALSNCKFRKRCKKNG-ASGEDS--SCRDKQGKAH  104


>hypothetical protein GQ607_005563 [Colletotrichum asianum]
Sequence ID: KAF0327080.1 Length: 99 
Range 1: 1 to 97

Score:41.6 bits(96), Expect:6e-08, 
Method:Compositional matrix adjust., 
Identities:37/117(32%), Positives:50/117(42%), Gaps:20/117(17%)

Query  1    MKLPSVFLIVTLALTSVEACASYKHCWCLRNDIEYQGKIQSNIAWDDDTTKACQANGGGG  60
            MK   +  + TL+LT V+AC SYK+C C   D             DD T   C+      
Sbjct  1    MKATWLLFVATLSLT-VQACDSYKYCACTNKD---------GTTNDDITNIICE-----N  45

Query  61   VTGYYGQNFKECYRYVKRTWRLDGAIDNCDWNKHCIAAGKAAGVNAYGVCRDKISGF  117
                + Q F EC  Y K T+ +  A DNC + + C    +A G      CR K+  F
Sbjct  46   TPRIHDQGFMECKLY-KNTFGVITAFDNCKFRRAC----QAQGAMGDSWCRAKVGIF  97


>hypothetical protein CGCSCA1_v001141 [Colletotrichum siamense]
Sequence ID: KAF4879824.1 Length: 99 
Range 1: 1 to 97

Score:41.2 bits(95), Expect:7e-08, 
Method:Compositional matrix adjust., 
Identities:36/117(31%), Positives:52/117(44%), Gaps:20/117(17%)

Query  1    MKLPSVFLIVTLALTSVEACASYKHCWCLRNDIEYQGKIQSNIAWDDDTTKACQANGGGG  60
            MK   +  + TL+LT V+AC SYK+C C   D      I + I   ++T +         
Sbjct  1    MKATCLLFVATLSLT-VQACDSYKYCACTNKDGTTNDAITNIIC--ENTPR---------  48

Query  61   VTGYYGQNFKECYRYVKRTWRLDGAIDNCDWNKHCIAAGKAAGVNAYGVCRDKISGF  117
                + Q F EC  Y K T+ +  A DNC + + C    +A G      CR K+  F
Sbjct  49   ---IHDQGFMECKLY-KNTFGVITAFDNCKFRRAC----QAQGAMGDSWCRAKVGIF  97


>hypothetical protein Cob_v008109 [Colletotrichum orbiculare MAFF 240422]
Sequence ID: TDZ18658.1 Length: 152 
Range 1: 48 to 146

Score:42.0 bits(97), Expect:9e-08, 
Method:Compositional matrix adjust., 
Identities:40/114(35%), Positives:55/114(48%), Gaps:16/114(14%)

Query  1    MKLPSVFLIVTLALT-SVEACASYKHCWCLRNDIEYQGKIQSNIAWDDDTTKACQANGGG  59
            MKL  V L   L+LT +V+ACA YK+C C  +D             +D+ TKA    G  
Sbjct  48   MKLAFV-LTAALSLTGTVQACAYYKNCHCQNSD----------GMPNDEATKASCKKGDI  96

Query  60   GVTGYYGQNFKECYRYVKRTWRLDGAIDNCDWNKHCIAAGKAAGVNAYGVCRDK  113
                  G  FKEC+ Y    +  + A+ NC + K C   G A+G ++   CRDK
Sbjct  97   RERTEMGVTFKECHYYEYYFFGYN-ALSNCKFRKRCKKNG-ASGEDS--SCRDK  146


>hypothetical protein CTRI78_v000307 [Colletotrichum trifolii]
Sequence ID: TDZ74894.1 Length: 100 
Range 1: 1 to 100

Score:38.1 bits(87), Expect:1e-06, 
Method:Compositional matrix adjust., 
Identities:37/116(32%), Positives:54/116(46%), Gaps:16/116(13%)

Query  1    MKLPSVFLIVTLALTSVEACASYKHCWCLRNDIEYQGKIQSNIAWDDDTTKACQANGGGG  60
            MKL +V   ++LA ++V+ACA YK+C C      Y  K   +   D  T  AC       
Sbjct  1    MKLATVISALSLA-SAVQACARYKNCHC------YDDKGMPD---DTATRYACPTTMEQR  50

Query  61   VTGYYGQNFKECYRYVKRTWRLDGAIDNCDWNKHCIAAGKAAGVNAYGVCRDKISG  116
                 G  + EC+ Y + T     A++NC + + C  AG   G  +   CRDK+ G
Sbjct  51   TE--LGVTYHECH-YYESTVFGPIALNNCRFRRWCRLAGATGGDAS---CRDKVRG  100


>hypothetical protein C8035_v011168 [Colletotrichum spinosum]
Sequence ID: TDZ29617.1 Length: 100 
Range 1: 1 to 100

Score:38.1 bits(87), Expect:1e-06, 
Method:Compositional matrix adjust., 
Identities:39/116(34%), Positives:53/116(45%), Gaps:16/116(13%)

Query  1    MKLPSVFLIVTLALTSVEACASYKHCWCLRNDIEYQGKIQSNIAWDDDTTKACQANGGGG  60
            MKL +V   ++LA  +V+ACA YK+C C      Y  K    I  D  T  AC       
Sbjct  1    MKLATVISALSLAC-AVQACAKYKNCHC------YDDK---GIPDDVATRFACPTTMEQR  50

Query  61   VTGYYGQNFKECYRYVKRTWRLDGAIDNCDWNKHCIAAGKAAGVNAYGVCRDKISG  116
                 G  F EC+ Y + T     A++NC + + C  AG   G  +   CRDK+ G
Sbjct  51   TE--LGVTFHECHFY-EATVFGPIALNNCRFRRWCRLAGATGGDAS---CRDKVRG  100


>uncharacterized protein CGMCC3_g13836 [Colletotrichum fructicola]
Sequence ID: XP_031879555.1 Length: 101 
>hypothetical protein CGMCC3_g13836 [Colletotrichum fructicola]
Sequence ID: KAE9570007.1 Length: 101 >hypothetical protein CGCFRS4_v008044 [Colletotrichum fructicola]
Sequence ID: KAF4891697.1 Length: 101 >hypothetical protein CGCF415_v009625 [Colletotrichum fructicola]
Sequence ID: KAF4901656.1 Length: 101 >hypothetical protein CGCF245_v008005 [Colletotrichum fructicola]
Sequence ID: KAF4935009.1 Length: 101  
Range 1: 1 to 99

Score:37.7 bits(86), Expect:2e-06, 
Method:Compositional matrix adjust., 
Identities:37/117(32%), Positives:49/117(41%), Gaps:18/117(15%)

Query  1    MKLPSVFLIVTLALTSVEACASYKHCWCLRNDIEYQGKIQSNIAWDDDTTKACQANGGGG  60
            MK+  V  ++++ LT V+AC  YK C C   D             DD T K C A   G 
Sbjct  1    MKVSFVISMLSVGLT-VQACDHYKICTCTNEDGSRN---------DDLTGKICDA---GQ  47

Query  61   VTGYYGQNFKECYRYVKRTWRLDGAIDNCDWNKHCIAAGKAAGVNAYGVCRDKISGF  117
                Y + + EC  Y K  +    A DNC + K C A G     +    CR K+  F
Sbjct  48   YNRIYEKGYLECKHY-KSEFLGYEAFDNCKFRKACEAVGGTGDSS----CRAKVGIF  99


>uncharacterized protein Y057_3765 [Fusarium fujikuroi]
Sequence ID: KLP10558.1 Length: 103 
>uncharacterized protein FFB20_07457 [Fusarium fujikuroi]
Sequence ID: SCN85504.1 Length: 103 >uncharacterized protein FFC1_13927 [Fusarium fujikuroi]
Sequence ID: SCO21018.1 Length: 103  
Range 1: 1 to 102

Score:37.4 bits(85), Expect:2e-06, 
Method:Compositional matrix adjust., 
Identities:41/119(34%), Positives:52/119(43%), Gaps:22/119(18%)

Query  1    MKLPSVFLIVTLALTSVEACASYKHCWCL-RNDIEYQGKIQSNIAWDDDTTKACQANGGG  59
            MK+  + L+   A  S  ACASY+ C C   N I   G  Q+           C    GG
Sbjct  1    MKVSILGLLTLSAFAS--ACASYESCHCYDSNGIPNNGATQT----------VCDRFKGG  48

Query  60   GV--TGYYGQN--FKECYRYVKRTWRLDGAIDNCDWNKHCIAAGKAAGVNAYGVCRDKI  114
                T  YG N  +KEC   VK       + DNCDW + C +AG A G ++   CR K 
Sbjct  49   TEPNTREYGANTQYKECN--VKTFGGGASSFDNCDWRRRCQSAG-ATGADS--SCRSKF  102


>uncharacterized protein FPRO_10459 [Fusarium proliferatum ET1]
Sequence ID: XP_031081464.1 Length: 103 
>uncharacterized protein FPRO_10459 [Fusarium proliferatum ET1]
Sequence ID: CZR40871.1 Length: 103  
Range 1: 1 to 102

Score:37.4 bits(85), Expect:2e-06, 
Method:Compositional matrix adjust., 
Identities:41/117(35%), Positives:52/117(44%), Gaps:18/117(15%)

Query  1    MKLPSVFLIVTLALTSVEACASYKHCWCL-RNDIEYQGKIQSNIAWDDDTTKACQANGGG  59
            MK+  + L+   A  S  ACASY+ C C   N I   G  Q   A  D      + N   
Sbjct  1    MKVSILGLLTLSAFAS--ACASYESCHCYDSNGIPNNGATQ---AVCDHFKGGTEPN---  52

Query  60   GVTGYYGQN--FKECYRYVKRTWRLDGAIDNCDWNKHCIAAGKAAGVNAYGVCRDKI  114
              T  YG N  +KEC   VK       + DNCDW + C +AG A G ++   CR K 
Sbjct  53   --TREYGANTQYKECN--VKTFGGGASSFDNCDWRRRCQSAG-ATGADS--SCRSKF  102


>hypothetical protein GQ607_013991 [Colletotrichum asianum]
Sequence ID: KAF0318859.1 Length: 101 
Range 1: 1 to 85

Score:37.4 bits(85), Expect:2e-06, 
Method:Compositional matrix adjust., 
Identities:33/99(33%), Positives:43/99(43%), Gaps:14/99(14%)

Query  1   MKLPSVFLIVTLALTSVEACASYKHCWCLRNDIEYQGKIQSNIAWDDDTTKACQANGGGG  60
           MK+  V  ++++ LT V+AC  YK C C   D             DD T K C A   G 
Sbjct  1   MKVSFVISMLSVGLT-VQACDHYKICTCTNKDGSRN---------DDFTGKICDA---GQ  47

Query  61  VTGYYGQNFKECYRYVKRTWRLDGAIDNCDWNKHCIAAG  99
               Y + + EC  Y K  +    A DNC + K C A G
Sbjct  48  YNRIYEKGYLECKHY-KSEFLGYEAFDNCKFRKACEAVG  85


>uncharacterized protein FFUJ_08914 [Fusarium fujikuroi IMI 58289]
Sequence ID: XP_023433127.1 Length: 103 
>hypothetical protein CEK27_010738 [Fusarium fujikuroi]
Sequence ID: QGI66767.1 Length: 103 >hypothetical protein FPRO05_11890 [Fusarium proliferatum]
Sequence ID: RBA16040.1 Length: 103 >hypothetical protein CEK25_010733 [Fusarium fujikuroi]
Sequence ID: QGI84004.1 Length: 103 >hypothetical protein CEK26_010722 [Fusarium fujikuroi]
Sequence ID: QGI97653.1 Length: 103 >hypothetical protein BFJ72_g2717 [Fusarium proliferatum]
Sequence ID: RKL46980.1 Length: 103  
Range 1: 1 to 102

Score:37.4 bits(85), Expect:3e-06, 
Method:Compositional matrix adjust., 
Identities:41/119(34%), Positives:52/119(43%), Gaps:22/119(18%)

Query  1    MKLPSVFLIVTLALTSVEACASYKHCWCL-RNDIEYQGKIQSNIAWDDDTTKACQANGGG  59
            MK+  + L+   A  S  ACASY+ C C   N I   G  Q+           C    GG
Sbjct  1    MKVSILGLLTLSAFAS--ACASYESCHCYDSNGIPNNGATQT----------VCDHFKGG  48

Query  60   GV--TGYYGQN--FKECYRYVKRTWRLDGAIDNCDWNKHCIAAGKAAGVNAYGVCRDKI  114
                T  YG N  +KEC   VK       + DNCDW + C +AG A G ++   CR K 
Sbjct  49   TEPNTREYGANTQYKECN--VKTFGGGASSFDNCDWRRRCQSAG-ATGADS--SCRSKF  102


>uncharacterized protein LW94_12160 [Fusarium fujikuroi]
Sequence ID: KLP17806.1 Length: 103 
>uncharacterized protein FFMR_11192 [Fusarium fujikuroi]
Sequence ID: SCO52803.1 Length: 103  
Range 1: 1 to 102

Score:37.0 bits(84), Expect:3e-06, 
Method:Compositional matrix adjust., 
Identities:41/119(34%), Positives:52/119(43%), Gaps:22/119(18%)

Query  1    MKLPSVFLIVTLALTSVEACASYKHCWCL-RNDIEYQGKIQSNIAWDDDTTKACQANGGG  59
            MK+  + L+   A  S  ACASY+ C C   N I   G  Q+           C    GG
Sbjct  1    MKVSILGLLTLSAFAS--ACASYESCHCYDSNGIPNNGATQT----------VCDHFKGG  48

Query  60   GV--TGYYGQN--FKECYRYVKRTWRLDGAIDNCDWNKHCIAAGKAAGVNAYGVCRDKI  114
                T  YG N  +KEC   VK       + DNCDW + C +AG A G ++   CR K 
Sbjct  49   TEPNTREYGANTQYKECN--VKTFGGGASSFDNCDWRRRCKSAG-ATGADS--SCRSKF  102


>hypothetical protein CTRI78_v002579 [Colletotrichum trifolii]
Sequence ID: TDZ68035.1 Length: 103 
Range 1: 1 to 101

Score:37.0 bits(84), Expect:3e-06, 
Method:Compositional matrix adjust., 
Identities:37/116(32%), Positives:53/116(45%), Gaps:16/116(13%)

Query  1    MKLPSVFLIVTLALTS-VEACASYKHCWCLRNDIEYQGKIQSNIAWDDDTTKACQANGGG  59
            MKL    ++ +L+LTS V+AC+ Y+HC C  +D          +  D  T   C+  G  
Sbjct  1    MKLG--IILASLSLTSAVQACSVYQHCHCYNSD---------GVPNDTATAAVCKEFGEL  49

Query  60   GVTGYYGQNFKECYRYVKRTWRLDGAIDNCDWNKHCIAAGKAAGVNAYGVCRDKIS  115
                   + +KECY Y K  +     I NC   K C   G A G ++   CR KI+
Sbjct  50   RDKTDGDRTYKECYFY-KFNFFGSQGIGNCQMRKSCQIRG-ATGDDS--SCRKKIT  101


>uncharacterized protein LW93_5249 [Fusarium fujikuroi]
Sequence ID: KLO88080.1 Length: 103 
>uncharacterized protein FFB14_13314 [Fusarium fujikuroi]
Sequence ID: SCV53786.1 Length: 103  
Range 1: 1 to 102

Score:37.0 bits(84), Expect:3e-06, 
Method:Compositional matrix adjust., 
Identities:41/119(34%), Positives:52/119(43%), Gaps:22/119(18%)

Query  1    MKLPSVFLIVTLALTSVEACASYKHCWCL-RNDIEYQGKIQSNIAWDDDTTKACQANGGG  59
            MK+  + L+   A  S  ACASY+ C C   N I   G  Q+           C    GG
Sbjct  1    MKVSILGLLTFSAFAS--ACASYESCHCYDSNGIPNNGATQT----------VCDHFKGG  48

Query  60   GV--TGYYGQN--FKECYRYVKRTWRLDGAIDNCDWNKHCIAAGKAAGVNAYGVCRDKI  114
                T  YG N  +KEC   VK       + DNCDW + C +AG A G ++   CR K 
Sbjct  49   TEPNTREYGANTQYKECN--VKTFGGGASSFDNCDWRRRCQSAG-ATGADS--SCRSKF  102


>hypothetical protein C8035_v008741 [Colletotrichum spinosum]
Sequence ID: TDZ27796.1 Length: 102 
Range 1: 1 to 100

Score:36.6 bits(83), Expect:5e-06, 
Method:Compositional matrix adjust., 
Identities:34/114(30%), Positives:51/114(44%), Gaps:14/114(12%)

Query  1    MKLPSVFLIVTLALTSVEACASYKHCWCLRNDIEYQGKIQSNIAWDDDTTKACQANGGGG  60
            MKL  +   ++ A ++V+AC  Y+HC C  +D          +  D  T   C+  G   
Sbjct  1    MKLGIILASLSFA-SAVQACKVYQHCHCYNSD---------GVPNDSATADVCKDFGELR  50

Query  61   VTGYYGQNFKECYRYVKRTWRLDGAIDNCDWNKHCIAAGKAAGVNAYGVCRDKI  114
                  + +KECY Y    +   G I NC+  K C + G A G ++   CR KI
Sbjct  51   DKTDGDRTYKECYFYRFNIFGSQG-IGNCEMRKSCKSKG-ATGDDS--SCRKKI  100


>hypothetical protein FOC4_g10008369 [Fusarium oxysporum f. sp. cubense race 4]
Sequence ID: EMT69928.1 Length: 103 
Range 1: 1 to 102

Score:36.2 bits(82), Expect:5e-06, 
Method:Compositional matrix adjust., 
Identities:40/119(34%), Positives:52/119(43%), Gaps:22/119(18%)

Query  1    MKLPSVFLIVTLALTSVEACASYKHCWCL-RNDIEYQGKIQSNIAWDDDTTKACQANGGG  59
            MK+  + L+   A  S  ACASY+ C C   N +   G  Q+           C    GG
Sbjct  1    MKVSILGLLTLSAFAS--ACASYESCHCYDSNGVPNNGATQT----------VCDHFKGG  48

Query  60   --GVTGYYGQN--FKECYRYVKRTWRLDGAIDNCDWNKHCIAAGKAAGVNAYGVCRDKI  114
                T  YG N  +KEC   VK       + DNCDW + C +AG A G ++   CR K 
Sbjct  49   MEPNTREYGANTQYKECN--VKTFGGGASSFDNCDWRRRCQSAG-ATGADS--SCRSKF  102


>hypothetical protein A1F94_11185, partial [Pyrenophora tritici-repentis]
Sequence ID: PZC89013.1 Length: 89 
Range 1: 1 to 78

Score:36.2 bits(82), Expect:5e-06, 
Method:Compositional matrix adjust., 
Identities:28/95(29%), Positives:41/95(43%), Gaps:17/95(17%)

Query  1   MKLPSVFLIVTLALTSVEACASYKHCWCLRNDIEYQGKIQSNIAWDDDTTKACQANGGGG  60
           MK+P +  I+ +A   V ACASY++C C   D             D  TT  CQ    G 
Sbjct  1   MKVP-ILAILAVAPAIVNACASYRYCRCGNLD-------------DAKTTSICQKWFSGK  46

Query  61  VTGYYGQNFKECYRYVKRTWRLDGAIDNCDWNKHC  95
            +    + F + ++Y K        I+NCD+   C
Sbjct  47  TS---VETFDDGHKYCKSKGFFTAGINNCDFKIAC  78


>hypothetical protein PtrV1_09808 [Pyrenophora tritici-repentis]
Sequence ID: KAA8616507.1 Length: 90 
>hypothetical protein PtrARCrB10_11990 [Pyrenophora tritici-repentis]
Sequence ID: PWO19508.1 Length: 90  
Range 1: 1 to 78

Score:36.2 bits(82), Expect:5e-06, 
Method:Compositional matrix adjust., 
Identities:28/95(29%), Positives:41/95(43%), Gaps:17/95(17%)

Query  1   MKLPSVFLIVTLALTSVEACASYKHCWCLRNDIEYQGKIQSNIAWDDDTTKACQANGGGG  60
           MK+P +  I+ +A   V ACASY++C C   D             D  TT  CQ    G 
Sbjct  1   MKVP-ILAILAVAPAIVNACASYRYCRCGNLD-------------DAKTTSICQKWFSGK  46

Query  61  VTGYYGQNFKECYRYVKRTWRLDGAIDNCDWNKHC  95
            +    + F + ++Y K        I+NCD+   C
Sbjct  47  TS---VETFDDGHKYCKSKGFFTAGINNCDFKIAC  78


Range 2: 1 to 78

Score:36.2 bits(82), Expect:5e-06, 
Method:Compositional matrix adjust., 
Identities:28/95(29%), Positives:41/95(43%), Gaps:17/95(17%)

Query  1   MKLPSVFLIVTLALTSVEACASYKHCWCLRNDIEYQGKIQSNIAWDDDTTKACQANGGGG  60
           MK+P +  I+ +A   V ACASY++C C   D             D  TT  CQ    G 
Sbjct  1   MKVP-ILAILAVAPAIVNACASYRYCRCGNLD-------------DAKTTSICQKWFSGK  46

Query  61  VTGYYGQNFKECYRYVKRTWRLDGAIDNCDWNKHC  95
            +    + F + ++Y K        I+NCD+   C
Sbjct  47  TS---VETFDDGHKYCKSKGFFTAGINNCDFKIAC  78


>hypothetical protein FDECE_2618 [Fusarium decemcellulare]
Sequence ID: KAF5011265.1 Length: 102 
Range 1: 1 to 89

Score:36.2 bits(82), Expect:6e-06, 
Method:Compositional matrix adjust., 
Identities:34/103(33%), Positives:43/103(41%), Gaps:18/103(17%)

Query  1   MKLPSVFLIVTLALTSVEACASYKHCWCLRNDIEYQGKIQSNIAWDDDTTKACQANGGGG  60
           MKL   FL +        ACASY +C C  ND    GK       +D T   C    G  
Sbjct  1   MKL--TFLALLALSAYASACASYNNCHCYNND----GKPN-----NDATQNVCNHFSGSM  49

Query  61  VTGYY----GQNFKECYRYVKRTWRLDGAIDNCDWNKHCIAAG  99
           V        G  +KEC     +T+    + DNCDW + C +AG
Sbjct  50  VPNEREYGKGTQYKEC---EAKTFGGASSFDNCDWRRRCQSAG  89


>hypothetical protein GQ607_015015 [Colletotrichum asianum]
Sequence ID: KAF0317705.1 Length: 103 
Range 1: 1 to 87

Score:36.2 bits(82), Expect:7e-06, 
Method:Compositional matrix adjust., 
Identities:32/100(32%), Positives:42/100(42%), Gaps:14/100(14%)

Query  1   MKLPSVFLIVTLALTSVEACASYKHCWCLRNDIEYQGKIQSNIAWDDDTTKACQANGGGG  60
           MK  S+  ++  ALT+  AC  YK+C CL  D             D+ T K C  +    
Sbjct  1   MKASSILSVLAFALTA-RACDHYKYCACLNAD---------GTTNDEITGKVCDID--IS  48

Query  61  VTGYYGQNFKECYRYVKRTWRLD-GAIDNCDWNKHCIAAG  99
            T    Q F EC +Y K  W     A DNC + + C   G
Sbjct  49  FTRINDQPFLEC-KYFKGNWFTGYSAFDNCKFRESCKDKG  87


>uncharacterized protein FOIG_04875 [Fusarium oxysporum f. sp. cubense tropical race 4 54006]
Sequence ID: XP_031066780.1 Length: 141 
>hypothetical protein FOIG_04875 [Fusarium oxysporum f. sp. cubense tropical race 4 54006]
Sequence ID: EXM04691.1 Length: 141 >hypothetical protein FocTR4_00012588 [Fusarium oxysporum f. sp. cubense]
Sequence ID: TXB98782.1 Length: 141  
Range 1: 39 to 141

Score:36.6 bits(83), Expect:7e-06, 
Method:Compositional matrix adjust., 
Identities:40/120(33%), Positives:52/120(43%), Gaps:22/120(18%)

Query  1    MKLPSVFLIVTLALTSVEACASYKHCWCL-RNDIEYQGKIQSNIAWDDDTTKACQANGGG  59
            MK+  + L+   A  S  ACASY+ C C   N +   G  Q+           C    GG
Sbjct  39   MKVSILGLLTLSAFAS--ACASYESCHCYDSNGVPNNGATQT----------VCDHFKGG  86

Query  60   --GVTGYYGQN--FKECYRYVKRTWRLDGAIDNCDWNKHCIAAGKAAGVNAYGVCRDKIS  115
                T  YG N  +KEC   VK       + DNCDW + C +AG A G ++   CR K  
Sbjct  87   MEPNTREYGANTQYKECN--VKTFGGGASSFDNCDWRRRCQSAG-ATGADS--SCRSKFP  141


>hypothetical protein BFJ68_g406 [Fusarium oxysporum]
Sequence ID: RKL25779.1 Length: 103 
>hypothetical protein BFJ70_g2628 [Fusarium oxysporum]
Sequence ID: RKL48270.1 Length: 103  
Range 1: 1 to 102

Score:35.4 bits(80), Expect:1e-05, 
Method:Compositional matrix adjust., 
Identities:40/119(34%), Positives:51/119(42%), Gaps:22/119(18%)

Query  1    MKLPSVFLIVTLALTSVEACASYKHCWCL-RNDIEYQGKIQSNIAWDDDTTKACQANGGG  59
            MK+  + L+   A  S  ACASY+ C C   N +   G  Q+           C    GG
Sbjct  1    MKISILGLLTLSAFAS--ACASYESCHCYDSNGVPNNGATQT----------VCDHFKGG  48

Query  60   --GVTGYYGQN--FKECYRYVKRTWRLDGAIDNCDWNKHCIAAGKAAGVNAYGVCRDKI  114
                T  YG N  +KEC   VK       + DNCDW + C  AG A G ++   CR K 
Sbjct  49   MEPNTREYGANTQYKECN--VKTFGGGASSFDNCDWRRRCQNAG-ATGADS--SCRSKF  102


>hypothetical protein CGCSCA5_v011291 [Colletotrichum siamense]
Sequence ID: KAF4809565.1 Length: 101 
>hypothetical protein CGCSCA1_v011636 [Colletotrichum siamense]
Sequence ID: KAF4869243.1 Length: 101  
Range 1: 1 to 99

Score:35.4 bits(80), Expect:1e-05, 
Method:Compositional matrix adjust., 
Identities:37/117(32%), Positives:47/117(40%), Gaps:18/117(15%)

Query  1    MKLPSVFLIVTLALTSVEACASYKHCWCLRNDIEYQGKIQSNIAWDDDTTKACQANGGGG  60
            MK+  V  ++   LT V+AC  YK C C   D             DD T K C A   G 
Sbjct  1    MKVSFVISMLLAGLT-VQACDHYKICTCTNEDGSRN---------DDLTGKICDA---GQ  47

Query  61   VTGYYGQNFKECYRYVKRTWRLDGAIDNCDWNKHCIAAGKAAGVNAYGVCRDKISGF  117
                Y + + EC  Y K  +    A DNC + K C    +A G      CR K+  F
Sbjct  48   YNRIYEKGYLECKHY-KSEFLGYEAFDNCKFRKAC----EAVGGRGDSSCRAKVGIF  99


>uncharacterized protein CGMCC3_g1461 [Colletotrichum fructicola]
Sequence ID: XP_031892085.1 Length: 101 
>hypothetical protein CGMCC3_g1461 [Colletotrichum fructicola]
Sequence ID: KAE9582538.1 Length: 101 >hypothetical protein CGCFRS4_v003551 [Colletotrichum fructicola]
Sequence ID: KAF4900150.1 Length: 101 >hypothetical protein CGCF415_v009265 [Colletotrichum fructicola]
Sequence ID: KAF4902710.1 Length: 101 >hypothetical protein CGCF245_v004437 [Colletotrichum fructicola]
Sequence ID: KAF4938693.1 Length: 101  
Range 1: 1 to 100

Score:35.4 bits(80), Expect:1e-05, 
Method:Compositional matrix adjust., 
Identities:37/120(31%), Positives:49/120(40%), Gaps:22/120(18%)

Query  1    MKLPSVFLIVTLALTSVEACASYKHCWCLRNDIEYQGKIQSNIAWDDDTTKACQANGGGG  60
            MK   +  + TL+LT V+AC SYK+C C   D             DD T   C+      
Sbjct  1    MKAIWLLSVATLSLT-VQACDSYKYCACTNKD---------GTTNDDITNIICE-----N  45

Query  61   VTGYYGQNFKECYRYVKRTW--RLDGAIDNCDWNKHCIAAGKAAGVNAYGVCRDKISGFH  118
                + Q F EC  Y K  +   +  A DNC + K C    +A G      CR K+  F 
Sbjct  46   TPRIHDQGFMECKLY-KNIFGPGVKLAFDNCKFRKAC----QAQGAMGDSRCRAKVGIFK  100


>hypothetical protein AU210_010267 [Fusarium oxysporum f. sp. radicis-cucumerinum]
Sequence ID: PCD30587.1 Length: 141 
Range 1: 39 to 140

Score:35.8 bits(81), Expect:1e-05, 
Method:Compositional matrix adjust., 
Identities:40/119(34%), Positives:51/119(42%), Gaps:22/119(18%)

Query  1    MKLPSVFLIVTLALTSVEACASYKHCWCL-RNDIEYQGKIQSNIAWDDDTTKACQANGGG  59
            MK+  + L+   A  S  ACASY+ C C   N +   G  Q+           C    GG
Sbjct  39   MKISILGLLTLSAFAS--ACASYESCHCYDSNGVPNNGATQT----------VCDHFKGG  86

Query  60   --GVTGYYGQN--FKECYRYVKRTWRLDGAIDNCDWNKHCIAAGKAAGVNAYGVCRDKI  114
                T  YG N  +KEC   VK       + DNCDW + C  AG A G ++   CR K 
Sbjct  87   MEPNTREYGANTQYKECN--VKTFGGGASSFDNCDWRRRCQNAG-ATGADS--SCRSKF  140


>hypothetical protein FOXB_14349 [Fusarium oxysporum Fo5176]
Sequence ID: EGU75141.1 Length: 103 
>hypothetical protein FOC1_g10012391 [Fusarium oxysporum f. sp. cubense race 1]
Sequence ID: ENH70462.1 Length: 103 >hypothetical protein FOTG_07389 [Fusarium oxysporum f. sp. vasinfectum 25433]
Sequence ID: EXM26389.1 Length: 103 >hypothetical protein FOXYS1_7016 [Fusarium oxysporum]
Sequence ID: KAF5262261.1 Length: 103 >hypothetical protein BFJ65_g11622 [Fusarium oxysporum f. sp. cepae]
Sequence ID: RKK15078.1 Length: 103 >hypothetical protein BFJ63_vAg4431 [Fusarium oxysporum f. sp. narcissi]
Sequence ID: RYC92698.1 Length: 103  
Range 1: 1 to 102

Score:35.0 bits(79), Expect:1e-05, 
Method:Compositional matrix adjust., 
Identities:40/119(34%), Positives:51/119(42%), Gaps:22/119(18%)

Query  1    MKLPSVFLIVTLALTSVEACASYKHCWCL-RNDIEYQGKIQSNIAWDDDTTKACQANGGG  59
            MK+  + L+   A  S  ACASY+ C C   N +   G  Q+           C    GG
Sbjct  1    MKVSILGLLTLSAFAS--ACASYESCHCYDSNGVPNNGATQT----------VCDHFKGG  48

Query  60   --GVTGYYGQN--FKECYRYVKRTWRLDGAIDNCDWNKHCIAAGKAAGVNAYGVCRDKI  114
                T  YG N  +KEC   VK       + DNCDW + C  AG A G ++   CR K 
Sbjct  49   MEPNTREYGANTQYKECN--VKTFGGGASSFDNCDWRRRCQNAG-ATGADS--SCRSKF  102


>hypothetical protein C8034_v003318 [Colletotrichum sidae]
Sequence ID: TEA14591.1 Length: 100 
Range 1: 1 to 98

Score:35.0 bits(79), Expect:2e-05, 
Method:Compositional matrix adjust., 
Identities:36/114(32%), Positives:52/114(45%), Gaps:16/114(14%)

Query  1    MKLPSVFLIVTLALTSVEACASYKHCWCLRNDIEYQGKIQSNIAWDDDTTKACQANGGGG  60
            MKL +V   ++LA ++V+ACA YK+C C      Y  K    +  D  T  AC       
Sbjct  1    MKLATVISALSLA-SAVQACAKYKNCHC------YDDK---GMPDDVATRYACPTTMEQR  50

Query  61   VTGYYGQNFKECYRYVKRTWRLDGAIDNCDWNKHCIAAGKAAGVNAYGVCRDKI  114
                 G  + EC+ Y + T     A+ NC + + C  AG   G  +   CRDK+
Sbjct  51   TE--LGVTYHECHGY-ETTLFGPIALSNCRFRRWCRLAGATGGDAS---CRDKV  98


>hypothetical protein C8034_v006463 [Colletotrichum sidae]
Sequence ID: TEA12147.1 Length: 102 
Range 1: 1 to 100

Score:35.0 bits(79), Expect:2e-05, 
Method:Compositional matrix adjust., 
Identities:34/115(30%), Positives:54/115(46%), Gaps:16/115(13%)

Query  1    MKLPSVFLIVTLALTS-VEACASYKHCWCLRNDIEYQGKIQSNIAWDDDTTKACQANGGG  59
            MKL    ++ +L+LTS V+ACA+Y++C C  ++          +  D  T   C+     
Sbjct  1    MKLE--IILASLSLTSAVQACATYQNCHCYDSN---------GVPNDKATAAVCKYPSEL  49

Query  60   GVTGYYGQNFKECYRYVKRTWRLDGAIDNCDWNKHCIAAGKAAGVNAYGVCRDKI  114
             V    G+ +KEC+ Y+       G + NC   + C   G A G ++   CR KI
Sbjct  50   RVITKGGRTYKECHLYIFGVHGSRG-LGNCKMREACQGIG-ATGHDS--SCRKKI  100


>hypothetical protein FOXG_09113 [Fusarium oxysporum f. sp. lycopersici 4287]
Sequence ID: XP_018246160.1 Length: 141 
>hypothetical protein FOZG_12371 [Fusarium oxysporum Fo47]
Sequence ID: EWZ34396.1 Length: 141 >hypothetical protein FOWG_05409 [Fusarium oxysporum f. sp. lycopersici MN25]
Sequence ID: EWZ95509.1 Length: 141 >hypothetical protein FOMG_07910 [Fusarium oxysporum f. sp. melonis 26406]
Sequence ID: EXK37037.1 Length: 141 >hypothetical protein FOCG_10601 [Fusarium oxysporum f. sp. radicis-lycopersici 26381]
Sequence ID: EXL48111.1 Length: 141 >hypothetical protein FOXG_09113 [Fusarium oxysporum f. sp. lycopersici 4287]
Sequence ID: KNB08115.1 Length: 141  
Range 1: 39 to 140

Score:35.4 bits(80), Expect:2e-05, 
Method:Compositional matrix adjust., 
Identities:40/119(34%), Positives:51/119(42%), Gaps:22/119(18%)

Query  1    MKLPSVFLIVTLALTSVEACASYKHCWCL-RNDIEYQGKIQSNIAWDDDTTKACQANGGG  59
            MK+  + L+   A  S  ACASY+ C C   N +   G  Q+           C    GG
Sbjct  39   MKVSILGLLTLSAFAS--ACASYESCHCYDSNGVPNNGATQT----------VCDHFKGG  86

Query  60   --GVTGYYGQN--FKECYRYVKRTWRLDGAIDNCDWNKHCIAAGKAAGVNAYGVCRDKI  114
                T  YG N  +KEC   VK       + DNCDW + C  AG A G ++   CR K 
Sbjct  87   MEPNTREYGANTQYKECN--VKTFGGGASSFDNCDWRRRCQNAG-ATGADS--SCRSKF  140


>uncharacterized protein FOYG_11510 [Fusarium oxysporum NRRL 32931]
Sequence ID: XP_031036209.1 Length: 141 
>hypothetical protein FOYG_11510 [Fusarium oxysporum NRRL 32931]
Sequence ID: EWY87291.1 Length: 141  
Range 1: 39 to 140

Score:35.4 bits(80), Expect:2e-05, 
Method:Compositional matrix adjust., 
Identities:40/119(34%), Positives:51/119(42%), Gaps:22/119(18%)

Query  1    MKLPSVFLIVTLALTSVEACASYKHCWCL-RNDIEYQGKIQSNIAWDDDTTKACQANGGG  59
            MK+  + L+   A  S  ACASY+ C C   N +   G  Q+           C    GG
Sbjct  39   MKVSILGLLTLSAFAS--ACASYESCHCYDSNGVPNNGATQT----------VCDHFKGG  86

Query  60   --GVTGYYGQN--FKECYRYVKRTWRLDGAIDNCDWNKHCIAAGKAAGVNAYGVCRDKI  114
                T  YG N  +KEC   VK       + DNCDW + C  AG A G ++   CR K 
Sbjct  87   MEPNTREYGANTQYKECN--VKTFGGGASSFDNCDWRRRCQNAG-ATGADS--SCRSKF  140


>hypothetical protein FOVG_10295 [Fusarium oxysporum f. sp. pisi HDV247]
Sequence ID: EXA38349.1 Length: 141 
>hypothetical protein FOQG_04061 [Fusarium oxysporum f. sp. raphani 54005]
Sequence ID: EXK95495.1 Length: 141 >hypothetical protein FOPG_12936 [Fusarium oxysporum f. sp. conglutinans race 2 54008]
Sequence ID: EXL71283.1 Length: 141  
Range 1: 39 to 141

Score:35.4 bits(80), Expect:2e-05, 
Method:Compositional matrix adjust., 
Identities:40/120(33%), Positives:51/120(42%), Gaps:22/120(18%)

Query  1    MKLPSVFLIVTLALTSVEACASYKHCWCL-RNDIEYQGKIQSNIAWDDDTTKACQANGGG  59
            MK+  + L+   A  S  ACASY+ C C   N +   G  Q+           C    GG
Sbjct  39   MKVSILGLLTLSAFAS--ACASYESCHCYDSNGVPNNGATQT----------VCDHFKGG  86

Query  60   --GVTGYYGQN--FKECYRYVKRTWRLDGAIDNCDWNKHCIAAGKAAGVNAYGVCRDKIS  115
                T  YG N  +KEC   VK       + DNCDW + C  AG A G ++   CR K  
Sbjct  87   MEPNTREYGANTQYKECN--VKTFGGGASSFDNCDWRRRCQNAG-ATGADS--SCRSKFP  141


>hypothetical protein CGCTS75_v006115 [Colletotrichum tropicale]
Sequence ID: KAF4830128.1 Length: 101 
Range 1: 1 to 85

Score:35.0 bits(79), Expect:2e-05, 
Method:Compositional matrix adjust., 
Identities:28/99(28%), Positives:40/99(40%), Gaps:14/99(14%)

Query  1   MKLPSVFLIVTLALTSVEACASYKHCWCLRNDIEYQGKIQSNIAWDDDTTKACQANGGGG  60
           MK   +  ++  A T+ +AC  YK+C CL  D             D+ T+K C      G
Sbjct  1   MKASFILSVLAFAFTT-QACDHYKYCACLNAD---------GTTNDEITSKVCDF----G  46

Query  61  VTGYYGQNFKECYRYVKRTWRLDGAIDNCDWNKHCIAAG  99
            T    Q F EC  +    +    A DNC + + C   G
Sbjct  47  YTRINDQPFLECKHFSGNWFTGYSAFDNCKFRESCQYVG  85


>hypothetical protein Cob_v011874 [Colletotrichum orbiculare MAFF 240422]
Sequence ID: TDZ15165.1 Length: 112 
Range 1: 11 to 110

Score:35.0 bits(79), Expect:2e-05, 
Method:Compositional matrix adjust., 
Identities:34/114(30%), Positives:50/114(43%), Gaps:14/114(12%)

Query  1    MKLPSVFLIVTLALTSVEACASYKHCWCLRNDIEYQGKIQSNIAWDDDTTKACQANGGGG  60
            MKL  +   ++ A ++V+AC  Y+HC C  +D          +  D  T   C+  G   
Sbjct  11   MKLGIILASLSFA-SAVQACNVYQHCHCYNSD---------GVPNDSATADVCKDFGELR  60

Query  61   VTGYYGQNFKECYRYVKRTWRLDGAIDNCDWNKHCIAAGKAAGVNAYGVCRDKI  114
                  + +KECY Y    +   G I NC   K C + G A G ++   CR KI
Sbjct  61   DKTDGDRTYKECYFYRFNIFGSQG-IGNCQMRKSCKSKG-ATGDDS--SCRKKI  110


>uncharacterized protein FRV6_12110 [Fusarium oxysporum]
Sequence ID: SCO87983.1 Length: 102 
Range 1: 1 to 101

Score:34.7 bits(78), Expect:2e-05, 
Method:Compositional matrix adjust., 
Identities:38/119(32%), Positives:52/119(43%), Gaps:23/119(19%)

Query  1    MKLPSVFLIVTLALTSVEACASYKHCWCL-RNDIEYQGKIQSNIAWDDDTTKACQANGGG  59
            MK+  + L+   A  S  ACASY+ C C   N +   G  Q+           C    GG
Sbjct  1    MKVSILGLLTLSAFAS--ACASYESCHCYDSNGVPNNGATQT----------VCDHFKGG  48

Query  60   --GVTGYYGQN--FKECYRYVKRTWRLDGAIDNCDWNKHCIAAGKAAGVNAYGVCRDKI  114
                T  YG N  +KEC     + +    + DNCDW + C +AG A G ++   CR K 
Sbjct  49   MEPNTREYGANTQYKECN---VKIFGGASSFDNCDWRRRCQSAG-ATGADS--SCRSKF  101


>hypothetical protein Focb16_v014502 [Fusarium oxysporum f. sp. cubense]
Sequence ID: TVY63131.1 Length: 103 
Range 1: 1 to 102

Score:34.7 bits(78), Expect:2e-05, 
Method:Compositional matrix adjust., 
Identities:39/119(33%), Positives:53/119(44%), Gaps:22/119(18%)

Query  1    MKLPSVFLIVTLALTSVEACASYKHCWCLRNDIEYQGKIQSNIAWDDDTTKACQANGGGG  60
            MK+  + L+   A  S  ACASY+ C C            SN   ++  T+    +  GG
Sbjct  1    MKVSILGLLTLSAFAS--ACASYESCHCY----------DSNGVPNNGVTQTVCDHFKGG  48

Query  61   V---TGYYGQN--FKECYRYVKRTWRLDGAIDNCDWNKHCIAAGKAAGVNAYGVCRDKI  114
            +   T  YG N  +KEC   VK       + DNCDW + C  AG A G ++   CR K 
Sbjct  49   MEPNTREYGANTQYKECN--VKTFGGGASSFDNCDWRRRCQNAG-ATGADS--SCRSKF  102


>hypothetical protein CGCSCA4_v004011 [Colletotrichum siamense]
Sequence ID: KAF4850364.1 Length: 101 
>hypothetical protein CGCSCA2_v003757 [Colletotrichum siamense]
Sequence ID: KAF4862321.1 Length: 101  
Range 1: 1 to 85

Score:34.7 bits(78), Expect:3e-05, 
Method:Compositional matrix adjust., 
Identities:30/99(30%), Positives:39/99(39%), Gaps:14/99(14%)

Query  1   MKLPSVFLIVTLALTSVEACASYKHCWCLRNDIEYQGKIQSNIAWDDDTTKACQANGGGG  60
           MK   V  ++  ALT+  AC  YK+C CL  D             D+ T K C      G
Sbjct  1   MKASFVLSVLAFALTT-RACDHYKYCACLNAD---------GTTNDEITGKVCDF----G  46

Query  61  VTGYYGQNFKECYRYVKRTWRLDGAIDNCDWNKHCIAAG  99
            T    Q F EC  +    +    A DNC + + C   G
Sbjct  47  YTRINDQPFLECKHFSGNWFTGYSAFDNCKFRESCQYVG  85


>uncharacterized protein CGMCC3_g15804 [Colletotrichum fructicola]
Sequence ID: XP_031877676.1 Length: 101 
>hypothetical protein CGMCC3_g15804 [Colletotrichum fructicola]
Sequence ID: KAE9568128.1 Length: 101 >hypothetical protein CFRS1_v001628 [Colletotrichum fructicola]
Sequence ID: KAF4412060.1 Length: 101 >hypothetical protein CGCF415_v008683 [Colletotrichum fructicola]
Sequence ID: KAF4904384.1 Length: 101 >hypothetical protein CGCF245_v011131 [Colletotrichum fructicola]
Sequence ID: KAF4931646.1 Length: 101  
Range 1: 1 to 85

Score:34.3 bits(77), Expect:3e-05, 
Method:Compositional matrix adjust., 
Identities:30/99(30%), Positives:39/99(39%), Gaps:14/99(14%)

Query  1   MKLPSVFLIVTLALTSVEACASYKHCWCLRNDIEYQGKIQSNIAWDDDTTKACQANGGGG  60
           MK   V  ++  ALT+  AC  YK+C CL  D             D+ T K C      G
Sbjct  1   MKATFVLSVLAFALTT-RACDHYKYCACLNAD---------GTTNDEITGKVCDF----G  46

Query  61  VTGYYGQNFKECYRYVKRTWRLDGAIDNCDWNKHCIAAG  99
            T    Q F EC  +    +    A DNC + + C   G
Sbjct  47  YTRINDQPFLECKHFSGNWFTGYSAFDNCKFRESCQYVG  85


>uncharacterized protein FMAN_10049 [Fusarium mangiferae]
Sequence ID: CVL00713.1 Length: 96 
Range 1: 1 to 95

Score:34.3 bits(77), Expect:3e-05, 
Method:Compositional matrix adjust., 
Identities:37/115(32%), Positives:48/115(41%), Gaps:21/115(18%)

Query  1    MKLPSVFLIVTLALTSVEACASYKHCWCL-RNDIEYQGKIQSNIAWDDDTTKACQANGGG  59
            MK+  + L+   A  S  ACASY+ C C   N I   G  Q+           C    GG
Sbjct  1    MKVSILGLLTLSAFAS--ACASYESCHCYDSNGIPNNGATQT----------VCDHFKGG  48

Query  60   GVTGYYGQNFKECYRYVKRTWRLDGAIDNCDWNKHCIAAGKAAGVNAYGVCRDKI  114
                     +KEC   VK       + DNCDW + C +AG A G ++   CR K 
Sbjct  49   TEPN---TQYKECN--VKTFGGGASSFDNCDWRRRCQSAG-ATGADS--SCRSKF  95


>hypothetical protein CGCSCA5_v001524 [Colletotrichum siamense]
Sequence ID: KAF4823772.1 Length: 101 
Range 1: 1 to 85

Score:34.3 bits(77), Expect:4e-05, 
Method:Compositional matrix adjust., 
Identities:29/99(29%), Positives:39/99(39%), Gaps:14/99(14%)

Query  1   MKLPSVFLIVTLALTSVEACASYKHCWCLRNDIEYQGKIQSNIAWDDDTTKACQANGGGG  60
           MK   V  ++  A T+ +AC  YK+C CL  D             D+ T K C      G
Sbjct  1   MKASFVLSVLAFAFTT-QACDHYKYCACLNAD---------GTTNDEITGKVCDF----G  46

Query  61  VTGYYGQNFKECYRYVKRTWRLDGAIDNCDWNKHCIAAG  99
            T    Q F EC  +    +    A DNC + + C   G
Sbjct  47  YTRINDQPFLECKHFSGNWFTGYSAFDNCKFRESCQYVG  85


>hypothetical protein CGCFRS4_v012946 [Colletotrichum fructicola]
Sequence ID: KAF4884183.1 Length: 82 
Range 1: 1 to 81

Score:33.5 bits(75), Expect:4e-05, 
Method:Compositional matrix adjust., 
Identities:29/95(31%), Positives:38/95(40%), Gaps:14/95(14%)

Query  1   MKLPSVFLIVTLALTSVEACASYKHCWCLRNDIEYQGKIQSNIAWDDDTTKACQANGGGG  60
           MK   V  ++  ALT+  AC  YK+C CL  D             D+ T K C      G
Sbjct  1   MKATFVLSVLAFALTT-RACDHYKYCACLNAD---------GTTNDEITGKVCDF----G  46

Query  61  VTGYYGQNFKECYRYVKRTWRLDGAIDNCDWNKHC  95
            T    Q F EC  +    +    A DNC + + C
Sbjct  47  YTRINDQPFLECKHFSGNWFTGYSAFDNCKFRESC  81


>hypothetical protein FACUT_4220 [Fusarium acutatum]
Sequence ID: KAF4439283.1 Length: 103 
Range 1: 1 to 90

Score:33.5 bits(75), Expect:5e-05, 
Method:Compositional matrix adjust., 
Identities:35/102(34%), Positives:45/102(44%), Gaps:15/102(14%)

Query  1   MKLPSVFLIVTLALTSVEACASYKHCWCL-RNDIEYQGKIQSNIAWDDDTTKACQANGGG  59
           MK+  + L+   A TS  ACA+Y+ C C   N I   G  Q   A  D      + N   
Sbjct  1   MKVSILGLLTLSAFTS--ACATYESCHCYDSNGIPNNGATQ---AVCDHFKGGMEPN---  52

Query  60  GVTGYYGQN--FKECYRYVKRTWRLDGAIDNCDWNKHCIAAG  99
             T  YG N  +K+C   VK       + DNCDW + C  AG
Sbjct  53  --TREYGANTQYKQCN--VKIFGGGASSFDNCDWRRRCQGAG  90


>hypothetical protein CGGC5_v013905 [Colletotrichum fructicola Nara gc5]
Sequence ID: KAF4477664.1 Length: 165 
Range 1: 65 to 149

Score:34.3 bits(77), Expect:5e-05, 
Method:Compositional matrix adjust., 
Identities:30/99(30%), Positives:39/99(39%), Gaps:14/99(14%)

Query  1    MKLPSVFLIVTLALTSVEACASYKHCWCLRNDIEYQGKIQSNIAWDDDTTKACQANGGGG  60
            MK   V  ++  ALT+  AC  YK+C CL  D             D+ T K C      G
Sbjct  65   MKATFVLSVLAFALTT-RACDHYKYCACLNAD---------GTTNDEITGKVCDF----G  110

Query  61   VTGYYGQNFKECYRYVKRTWRLDGAIDNCDWNKHCIAAG  99
             T    Q F EC  +    +    A DNC + + C   G
Sbjct  111  YTRINDQPFLECKHFSGNWFTGYSAFDNCKFRESCQYVG  149


>hypothetical protein GCG54_00010172 [Colletotrichum gloeosporioides]
Sequence ID: KAF3801111.1 Length: 101 
Range 1: 1 to 85

Score:33.1 bits(74), Expect:7e-05, 
Method:Compositional matrix adjust., 
Identities:28/99(28%), Positives:39/99(39%), Gaps:14/99(14%)

Query  1   MKLPSVFLIVTLALTSVEACASYKHCWCLRNDIEYQGKIQSNIAWDDDTTKACQANGGGG  60
           MK   +  ++  ALT + AC  YK+C CL  D             D+ T K C      G
Sbjct  1   MKASFLLSVLAFALT-IRACDHYKYCACLNAD---------GTTNDEITGKVCDF----G  46

Query  61  VTGYYGQNFKECYRYVKRTWRLDGAIDNCDWNKHCIAAG  99
                 Q F EC  +    +    A DNC + + C + G
Sbjct  47  YPRINDQPFLECKHFSGDWFTGYSAFDNCKFRESCQSVG  85


>hypothetical protein FOTG_18557 [Fusarium oxysporum f. sp. vasinfectum 25433]
Sequence ID: EXM12969.1 Length: 102 
Range 1: 5 to 89

Score:32.7 bits(73), Expect:1e-04, 
Method:Compositional matrix adjust., 
Identities:28/107(26%), Positives:42/107(39%), Gaps:36/107(33%)

Query  7   FLIVTLALTSVEACASYKHCWCLRNDIE------------YQGKIQSNIAWDDDTTKACQ  54
           FL +    T   ACASY  C C  ++ +            ++G +  N+A          
Sbjct  5   FLGLLALSTYASACASYAKCHCYDSNGKPNNGATQTVCDHFKGSMNPNVAE---------  55

Query  55  ANGGGGVTGYYGQ--NFKECYRYVKRTWRLDGAIDNCDWNKHCIAAG  99
                     YGQ   +K+C     +T+    + DNCDW K C +AG
Sbjct  56  ----------YGQGTQYKDC---EAKTFGGASSFDNCDWRKRCQSAG  89


>hypothetical protein CGCVW01_v011593 [Colletotrichum viniferum]
Sequence ID: KAF4910768.1 Length: 93 
Range 1: 1 to 91

Score:32.0 bits(71), Expect:2e-04, 
Method:Compositional matrix adjust., 
Identities:34/109(31%), Positives:45/109(41%), Gaps:18/109(16%)

Query  9    IVTLALTSVEACASYKHCWCLRNDIEYQGKIQSNIAWDDDTTKACQANGGGGVTGYYGQN  68
            ++++ LT V+AC  YK C C+  D             DD T K C A   G     Y + 
Sbjct  1    MLSVGLT-VQACDHYKICTCMNEDGSRN---------DDLTGKICDA---GQYNRIYEKG  47

Query  69   FKECYRYVKRTWRLDGAIDNCDWNKHCIAAGKAAGVNAYGVCRDKISGF  117
              EC  Y K  +    A DNC + K C    +A G      CR K+  F
Sbjct  48   HLECKHY-KSEFLGYEAFDNCKFRKAC----EAVGGRGDSSCRAKVGIF  91


>hypothetical protein MPH_03145 [Macrophomina phaseolina MS6]
Sequence ID: EKG19282.1 Length: 132 
Range 1: 5 to 130

Score:32.7 bits(73), Expect:2e-04, 
Method:Compositional matrix adjust., 
Identities:35/129(27%), Positives:51/129(39%), Gaps:23/129(17%)

Query  6    VFLIVTLALTS-VEACASYKHCWCLRNDIEYQGKIQSNIAW-------------DDDTTK  51
              +   L+L++ V AC++YK C C  ++ +     + +                D  T K
Sbjct  5    TLISALLSLSAAVSACSTYKDCKCHDSNTKVSPPTRVSFPVPTTAPAETLQLQNDGVTKK  64

Query  52   ACQA-NGGGGVTGYYGQNFKECYRYVKRTWR-----LDGAIDNCDWNKHCIAAGKAAGVN  105
            AC    G GG   Y      +C   V          + G +DNC WN  C  AG   G N
Sbjct  65   ACSIYQGWGGNVKYDDDPHHQCSGNVSSESGTIGDIVIGTMDNCAWNTACQQAG---GSN  121

Query  106  AYGVCRDKI  114
             Y VC +K+
Sbjct  122  FYQVCWNKL  130


>hypothetical protein FBEOM_6447 [Fusarium beomiforme]
Sequence ID: KAF4339664.1 Length: 103 
Range 1: 1 to 90

Score:32.0 bits(71), Expect:2e-04, 
Method:Compositional matrix adjust., 
Identities:33/103(32%), Positives:43/103(41%), Gaps:17/103(16%)

Query  1   MKLPSVFLIVTLALTSVEACASYKHCWCLRNDIEYQGKIQSNIAWDDDTTKACQANGGG-  59
           MK+  + L+   A  S  ACA Y+ C C  +D          I  +  T   C    GG 
Sbjct  1   MKVSILGLLTLSAFAS--ACARYESCHCYNSD---------GIPNNGATQAVCDHYKGGM  49

Query  60  -GVTGYYGQ--NFKECYRYVKRTWRLDGAIDNCDWNKHCIAAG  99
              T  YG    +K+C   VK       + DNCDW + C AAG
Sbjct  50  EPNTREYGAGTQYKQCN--VKTFGGGASSFDNCDWRRRCQAAG  90


>hypothetical protein CGCTS75_v014350 [Colletotrichum tropicale]
Sequence ID: KAF4811228.1 Length: 93 
Range 1: 1 to 91

Score:32.0 bits(71), Expect:2e-04, 
Method:Compositional matrix adjust., 
Identities:34/109(31%), Positives:45/109(41%), Gaps:18/109(16%)

Query  9    IVTLALTSVEACASYKHCWCLRNDIEYQGKIQSNIAWDDDTTKACQANGGGGVTGYYGQN  68
            ++++ LT V+AC  YK C C   D             DD T K C A   G     Y + 
Sbjct  1    MLSVGLT-VQACDHYKICTCTNEDGSRN---------DDLTGKICDA---GQYNRIYEKG  47

Query  69   FKECYRYVKRTWRLDGAIDNCDWNKHCIAAGKAAGVNAYGVCRDKISGF  117
            + EC  Y K  +    A DNC + K C    +A G      CR K+  F
Sbjct  48   YLECKHY-KSEFLGYEAFDNCKFRKAC----EAVGGRGDSSCRAKVGIF  91


>hypothetical protein COCC4DRAFT_45257 [Bipolaris maydis ATCC 48331]
Sequence ID: XP_014073324.1 Length: 104 
>hypothetical protein COCHEDRAFT_1219322 [Bipolaris maydis C5]
Sequence ID: EMD85405.1 Length: 104 >hypothetical protein COCC4DRAFT_45257 [Bipolaris maydis ATCC 48331]
Sequence ID: ENH99413.1 Length: 104  
Range 1: 11 to 90

Score:32.0 bits(71), Expect:2e-04, 
Method:Compositional matrix adjust., 
Identities:25/88(28%), Positives:37/88(42%), Gaps:9/88(10%)

Query  9   IVTLALTSVEACASYKHCWCLRNDIEYQGKIQSNIAWDDDTTK-ACQANGGGGVTGYYGQ  67
           I+ + +  V ACASYK+C C  ND        +N  +DD  T+  C     G +  +   
Sbjct  11  IIAIGMAKVNACASYKYCACSDND--------TNNGFDDAATQYNCNGINVGELRWFDDN  62

Query  68  NFKECYRYVKRTWRLDGAIDNCDWNKHC  95
           N      Y +     +   DNC W + C
Sbjct  63  NGVRGRYYCETADTSNYPWDNCKWKRQC  90


>hypothetical protein FNYG_13699 [Fusarium nygamai]
Sequence ID: PNP61549.1 Length: 103 
Range 1: 1 to 90

Score:31.6 bits(70), Expect:3e-04, 
Method:Compositional matrix adjust., 
Identities:33/104(32%), Positives:46/104(44%), Gaps:19/104(18%)

Query  1   MKLPSVFLIVTLALTSVEACASYKHCWCLRNDIEYQGKIQSNIAWDDDTTKACQANGGGG  60
           MK+  + L+   A  S  ACA Y+ C C            SN   ++  T+A   +  GG
Sbjct  1   MKVSILGLLTLSAFAS--ACARYESCHCY----------DSNGTPNNGATQAVCDHYKGG  48

Query  61  V---TGYYGQN--FKECYRYVKRTWRLDGAIDNCDWNKHCIAAG  99
           +   T  YG N  +K+C   VK       + DNCDW + C  AG
Sbjct  49  MEPNTREYGANTQYKQCN--VKTFGGGASSFDNCDWRRRCQGAG  90


>hypothetical protein FDECE_1315 [Fusarium decemcellulare]
Sequence ID: KAF5012684.1 Length: 102 
Range 1: 53 to 101

Score:30.4 bits(67), Expect:7e-04, 
Method:Compositional matrix adjust., 
Identities:21/55(38%), Positives:30/55(54%), Gaps:8/55(14%)

Query  62   TGYYGQN--FKECYRYVKRTWRLDGAIDNCDWNKHCIAAGKAAGVNAYGVCRDKI  114
            T  YG N  +KEC     +T+    + DNCDW + C +AG A G ++   CR K+
Sbjct  53   TREYGANTQYKEC---EAKTFGGASSFDNCDWRRRCQSAG-ATGADS--SCRSKV  101


		
```
