## Supplementary Material 2 for "The Conserved *Colletotrichum* spp. Effector CEC3 Induces Nuclear Expansion and Cell Death in Plants": CH35J_009716_AA_balstp.txt

```
RID: FM6TSJFP014	
Job Title:CH35J_009716_AA_				
Program: BLASTP 
Database: nr All non-redundant GenBank CDS translations+PDB+SwissProt+PIR+PRF excluding environmental samples from WGS projects
Query #1: CH35J_009716_AA_ Query ID: lcl|Query_85649 Length: 217

Sequences producing significant alignments:
                                                                  Max    Total Query    E    Per.                  
Description                                                       Score  Score cover Value  Ident  Accession        
hypothetical protein CH63R_12040 [Colletotrichum higginsianum...  453    453   100%  9e-168 100.00 XP_018153855.1   
hypothetical protein CSHISOI_07059 [Colletotrichum shisoi]        366    366   99%   2e-133 79.17  TQN68416.1       
hypothetical protein CSIM01_08097 [Colletotrichum simmondsii]     251    251   97%   3e-88  56.87  KXH44317.1       
hypothetical protein HER10_EVM0009404 [Colletotrichum scovillei]  251    251   97%   5e-88  56.87  KAF4778717.1     
hypothetical protein CORC01_07836 [Colletotrichum orchidophilum]  251    251   97%   5e-88  54.98  XP_022474025.1   
hypothetical protein CFIO01_03615 [Colletotrichum fioriniae PJ7]  250    250   97%   1e-87  56.40  EXF79498.1       
hypothetical protein CTRI78_v006654 [Colletotrichum trifolii]     250    250   97%   1e-87  54.98  TDZ53973.1       
hypothetical protein CNYM01_00134 [Colletotrichum nymphaeae...    248    248   97%   5e-87  56.40  KXH60657.1       
hypothetical protein Cob_v009491 [Colletotrichum orbiculare MA... 246    246   94%   5e-86  55.12  TDZ17687.1       
hypothetical protein CCHL11_00052 [Colletotrichum chlorophyti]    246    246   97%   7e-86  55.45  OLN88276.1       
hypothetical protein CSAL01_13272 [Colletotrichum salicis]        242    242   97%   1e-84  54.98  KXH69471.1       
hypothetical protein CI238_05397 [Colletotrichum incanum]         240    240   97%   2e-83  54.98  KZL80120.1       
hypothetical protein CT0861_02020 [Colletotrichum tofieldiae]     231    231   97%   4e-80  52.61  KZL64776.1       
hypothetical protein C8034_v004081 [Colletotrichum sidae]         229    229   88%   2e-79  53.65  TEA13861.1       
putative ec32 protein [Diaporthe ampelina]                        224    224   97%   2e-77  48.82  KKY29334.1       
hypothetical protein C8035_v010084 [Colletotrichum spinosum]      224    224   88%   2e-77  53.12  TDZ35051.1       
hypothetical protein CGCTS75_v009783 [Colletotrichum tropicale]   223    223   97%   1e-76  49.76  KAF4825311.1     
hypothetical protein CSPAE12_11503 [Colletotrichum incanum]       221    221   97%   2e-76  52.61  OHW89912.1       
hypothetical protein CGCVW01_v013302 [Colletotrichum viniferum]   220    220   97%   1e-75  49.29  KAF4901593.1     
hypothetical protein GCG54_00013866 [Colletotrichum...            219    219   100%  3e-75  47.93  KAF3810624.1     
uncharacterized protein CGMCC3_g3863 [Colletotrichum fructicola]  218    218   97%   6e-75  48.82  XP_031889663.1   
hypothetical protein CGCSCA1_v001610 [Colletotrichum siamense]    218    218   97%   7e-75  48.34  KAF4879102.1     
hypothetical protein CGCSCA5_v004150 [Colletotrichum siamense]    214    214   88%   9e-74  50.26  KAF4820155.1     
hypothetical protein CGLO_02490 [Colletotrichum gloeosporioide... 211    211   100%  4e-72  47.93  EQB57385.1       
hypothetical protein GQ607_008965 [Colletotrichum asianum]        209    209   87%   2e-71  51.05  KAF0323756.1     
hypothetical protein CSUB01_08358 [Colletotrichum sublineola]     202    202   97%   1e-68  46.05  KDN62298.1       
hypothetical protein GLRG_05522 [Colletotrichum graminicola...    193    193   96%   3e-65  45.71  XP_008094398.1   
hypothetical protein DHEL01_v211798 [Diaporthe helianthi]         177    177   83%   6e-59  43.09  POS69809.1       
hypothetical protein CSUB01_12405 [Colletotrichum sublineola]     176    176   83%   2e-58  47.80  KDN59779.1       
uncharacterized protein CGMCC3_g8331 [Colletotrichum fructicola]  162    162   84%   4e-53  44.86  XP_031885237.1   
hypothetical protein CGLO_16833 [Colletotrichum gloeosporioide... 162    162   88%   6e-53  44.04  EQB44427.1       
hypothetical protein CGCSCA5_v014941 [Colletotrichum siamense]    161    161   86%   8e-53  42.71  KAF4805883.1     
hypothetical protein CGCTS75_v000261 [Colletotrichum tropicale]   161    161   88%   8e-53  44.04  KAF4838671.1     
hypothetical protein CGCVW01_v008442 [Colletotrichum viniferum]   161    161   88%   2e-52  43.75  KAF4918891.1     
uncharacterized protein CGMCC3_g18034 [Colletotrichum fructicola] 160    160   92%   2e-52  41.50  XP_031875335.1   
hypothetical protein GCG54_00007448 [Colletotrichum...            160    160   88%   3e-52  43.01  KAF3807715.1     
hypothetical protein CGCSCA4_v002274 [Colletotrichum siamense]    160    160   84%   4e-52  44.32  KAF4853378.1     
hypothetical protein CFRS1_v016117 [Colletotrichum fructicola]    159    159   92%   5e-52  41.50  KAF4415181.1     
uncharacterized protein CGMCC3_g17849 [Colletotrichum fructicola] 159    159   86%   5e-52  41.67  XP_031875522.1   
hypothetical protein Cob_v011739 [Colletotrichum orbiculare MA... 159    159   80%   8e-52  47.70  TDZ15332.1       
hypothetical protein CGCSCA5_v007668 [Colletotrichum siamense]    159    159   84%   9e-52  43.78  KAF4814638.1     
hypothetical protein GQ607_007650 [Colletotrichum asianum]        156    156   84%   1e-50  43.78  KAF0325029.1     
hypothetical protein CFRS1_v007723 [Colletotrichum fructicola]    155    155   80%   2e-50  43.10  KAF4428460.1     
hypothetical protein AK830_g2621 [Neonectria ditissima]           143    143   97%   2e-45  40.65  KPM43967.1       
hypothetical protein CSUB01_11367 [Colletotrichum sublineola]     139    139   83%   3e-44  39.04  KDN60652.1       
hypothetical protein CGGC5_v013041 [Colletotrichum fructicola...  123    123   57%   4e-38  46.77  KAF4477377.1     
Tryptophanase [Colletotrichum siamense]                           130    130   58%   2e-37  48.44  KAF4855098.1     
hypothetical protein FDECE_15194 [Fusarium decemcellulare]        119    119   97%   4e-36  36.15  KAF4988079.1     
uncharacterized protein CGMCC3_g18035 [Colletotrichum fructicola] 99.8   99.8  47%   8e-30  43.69  XP_031875333.1   
hypothetical protein C8034_v002591 [Colletotrichum sidae]         62.4   62.4  57%   9e-15  33.06  TEA15124.1       
hypothetical protein Cob_v006479 [Colletotrichum orbiculare MA... 62.4   62.4  57%   9e-15  33.06  TDZ20524.1       
hypothetical protein C8035_v004262 [Colletotrichum spinosum]      57.0   57.0  57%   9e-13  31.45  TDZ13601.1       
hypothetical protein CGGC5_v010322 [Colletotrichum fructicola...  54.7   54.7  41%   1e-12  36.67  KAF4481006.1     
putative ankyrin repeat protein [Colletotrichum trifolii]         55.8   55.8  57%   8e-12  31.20  TDZ40120.1       
hypothetical protein CFRS1_v015954 [Colletotrichum fructicola]    51.2   51.2  41%   3e-10  36.67  KAF4415464.1     
hypothetical protein CGCSCA1_v013185 [Colletotrichum siamense]    45.1   45.1  49%   1e-08  26.85  KAF4867653.1     
uncharacterized protein CGMCC3_g15164 [Colletotrichum fructicola] 44.7   44.7  49%   2e-08  26.85  XP_031878262.1   
hypothetical protein CGCTS75_v006362 [Colletotrichum tropicale]   43.5   43.5  49%   4e-08  26.85  KAF4829760.1     
putative U6 snRNA-associated Sm-like protein LSm4...              41.6   41.6  42%   4e-07  31.18  TDZ61136.1       
2-octaprenyl-6-methoxyphenyl hydroxylase [Caulobacterales...      40.8   40.8  34%   7e-07  32.00  OGN47832.1       
2-octaprenyl-6-methoxyphenyl hydroxylase [Brevundimonas sp....    40.0   40.0  34%   1e-06  32.00  OYX80040.1       
hypothetical protein CK203_048882 [Vitis vinifera]                38.1   38.1  29%   5e-06  30.67  RVW60673.1       
hypothetical protein CK203_099601 [Vitis vinifera]                37.7   37.7  29%   6e-06  30.77  RVW44266.1       
HxlR family transcriptional regulator [Streptomyces...            37.0   37.0  27%   7e-06  30.51  GAX56409.1       
hypothetical protein BWY52_02509 [Chloroflexi bacterium...        36.6   36.6  21%   2e-05  36.17  OQA41604.1       
hypothetical protein BCR33DRAFT_750985 [Rhizoclosmatium globosum] 36.2   36.2  58%   3e-05  27.69  ORY18897.1       
hypothetical protein CK203_022736 [Vitis vinifera]                35.4   35.4  55%   4e-05  22.14  RVX01126.1       
otoraplin [Loxodonta africana]                                    33.9   33.9  19%   5e-05  41.86  XP_023405646.1   
hypothetical protein [Desulfobacteraceae bacterium]               33.5   33.5  27%   5e-05  33.33  NQT56038.1       
DUF2258 domain-containing protein [Candidatus Geothermarchaeot... 33.5   33.5  17%   6e-05  41.03  RLG59700.1       
hypothetical protein M404DRAFT_991695 [Pisolithus tinctorius...   34.7   34.7  15%   6e-05  35.29  KIO14960.1       
L-amino-acid oxidase-like [Mustela erminea]                       35.0   35.0  36%   6e-05  30.38  XP_032159091.1   
YihA family ribosome biogenesis GTP-binding protein [Firmicute... 34.3   34.3  19%   6e-05  26.19  NLN54508.1       
2-octaprenyl-6-methoxyphenyl hydroxylase [Brevundimonas sp.]      34.7   34.7  35%   8e-05  28.95  PZU76168.1       
T9SS type A sorting domain-containing protein [Gemmatimonadete... 34.3   34.3  21%   9e-05  36.17  NNE42667.1       
unnamed protein product [Caenorhabditis bovis]                    34.7   34.7  30%   9e-05  25.35  CAB3399335.1     
unnamed protein product [Caenorhabditis bovis]                    34.3   34.3  30%   1e-04  25.35  CAB3399336.1     
PREDICTED: uncharacterized protein LOC109123152 [Vitis vinifera]  33.1   33.1  23%   1e-04  31.15  XP_019077648.1   
hypothetical protein C5B53_02020 [Candidatus Melainabacteria...   33.9   33.9  32%   1e-04  27.03  PWU02131.1       
PREDICTED: uncharacterized protein LOC104881745 [Vitis vinifera]  32.7   32.7  23%   2e-04  31.15  XP_010661224.1   
O-acetyl-ADP-ribose deacetylase [Candidatus Gottesmanbacteria...  32.7   32.7  20%   2e-04  31.82  OGG26402.1       
hypothetical protein SAMN04487781_0849 [Cellulosimicrobium...     32.7   32.7  23%   2e-04  36.36  SDF28295.1       
FAD linked oxidase domain-containing protein [Caballeronia udeis] 33.5   33.5  17%   2e-04  43.59  SAL37412.1       
2-octaprenyl-6-methoxyphenyl hydroxylase [Brevundimonas sp.]      33.5   33.5  34%   2e-04  32.00  RZJ95739.1       
PREDICTED: protein O-glucosyltransferase 1-like [Daucus carota... 33.1   33.1  39%   3e-04  25.58  XP_017229524.1   
uncharacterized protein LOC109770799 [Aegilops tauschii subsp.... 32.7   32.7  17%   3e-04  40.54  XP_020185099.1   
hypothetical protein [Chloroflexi bacterium]                      30.4   30.4  18%   0.001  39.02  MYE54957.1       
hypothetical protein EON82_13330 [bacterium]                      28.5   28.5  17%   0.004  42.11  RYG23659.1       
2-octaprenyl-6-methoxyphenyl hydroxylase [Brevundimonas sp.]      26.9   26.9  35%   0.024  27.63  MAL56379.1       


Alignments:
>hypothetical protein CH63R_12040 [Colletotrichum higginsianum IMI 349063]
Sequence ID: XP_018153855.1 Length: 217 
>hypothetical protein CH63R_12040 [Colletotrichum higginsianum IMI 349063]
Sequence ID: OBR05337.1 Length: 217 >hypothetical protein CH35J_009716 [Colletotrichum higginsianum]
Sequence ID: TIC93765.1 Length: 217 >hypothetical protein CH063_13692 [Colletotrichum higginsianum]
Sequence ID: CCF44226.1 Length: 217  
Range 1: 1 to 217

Score:453 bits(1165), Expect:9e-168, 
Method:Compositional matrix adjust., 
Identities:217/217(100%), Positives:217/217(100%), Gaps:0/217(0%)

Query  1    MFSRYSSAALLAFCLLVSIISAEPADPFADNPAYSVLSETNDAGDRWAFSVFSEGYQELN  60
            MFSRYSSAALLAFCLLVSIISAEPADPFADNPAYSVLSETNDAGDRWAFSVFSEGYQELN
Sbjct  1    MFSRYSSAALLAFCLLVSIISAEPADPFADNPAYSVLSETNDAGDRWAFSVFSEGYQELN  60

Query  61   ELGEIMPVTSLLVNKQSKRLTVIRAMNEHDKVKPRLKMRQILKECWTMTGLQPSELKVVL  120
            ELGEIMPVTSLLVNKQSKRLTVIRAMNEHDKVKPRLKMRQILKECWTMTGLQPSELKVVL
Sbjct  61   ELGEIMPVTSLLVNKQSKRLTVIRAMNEHDKVKPRLKMRQILKECWTMTGLQPSELKVVL  120

Query  121  GYQIRNKNMLDALEECRAGMGLSPNTPFEVSNKETDSGRTACWKALGATIFSSAIRGAVE  180
            GYQIRNKNMLDALEECRAGMGLSPNTPFEVSNKETDSGRTACWKALGATIFSSAIRGAVE
Sbjct  121  GYQIRNKNMLDALEECRAGMGLSPNTPFEVSNKETDSGRTACWKALGATIFSSAIRGAVE  180

Query  181  DFKIKKDLVRVKVEYDIERDGKGWNHVYYEFEPIQKA  217
            DFKIKKDLVRVKVEYDIERDGKGWNHVYYEFEPIQKA
Sbjct  181  DFKIKKDLVRVKVEYDIERDGKGWNHVYYEFEPIQKA  217


>hypothetical protein CSHISOI_07059 [Colletotrichum shisoi]
Sequence ID: TQN68416.1 Length: 215 
Range 1: 1 to 214

Score:366 bits(940), Expect:2e-133, 
Method:Compositional matrix adjust., 
Identities:171/216(79%), Positives:194/216(89%), Gaps:2/216(0%)

Query  1    MFSRYSSAALLAFCLLVSIISAEPADPFADNPAYSVLSETNDAGDRWAFSVFSEGYQELN  60
            MFSR +SAA L FCLLVSII+AEPA PFADNPAYS LSE  D   RWAFSVFS+GYQELN
Sbjct  1    MFSRNASAAPLVFCLLVSIINAEPARPFADNPAYSFLSEVED--KRWAFSVFSDGYQELN  58

Query  61   ELGEIMPVTSLLVNKQSKRLTVIRAMNEHDKVKPRLKMRQILKECWTMTGLQPSELKVVL  120
            E GE+MPVTSLL+ ++SKRLTVIRAMNEHDKVKPRLKMRQILKECWTMTGLQPSEL+V+L
Sbjct  59   EAGELMPVTSLLIFEESKRLTVIRAMNEHDKVKPRLKMRQILKECWTMTGLQPSELEVIL  118

Query  121  GYQIRNKNMLDALEECRAGMGLSPNTPFEVSNKETDSGRTACWKALGATIFSSAIRGAVE  180
             Y+IRN+NMLD L+ CRAGMGL PNT F+++NKETDSGRTACWKA G T+FSSAIRGAV+
Sbjct  119  AYEIRNQNMLDTLKNCRAGMGLQPNTNFQLTNKETDSGRTACWKAFGETVFSSAIRGAVK  178

Query  181  DFKIKKDLVRVKVEYDIERDGKGWNHVYYEFEPIQK  216
            DF+IKK+LVR+K EY I++ G+GWNHVYYEFEPIQK
Sbjct  179  DFQIKKELVRIKAEYSIDKFGRGWNHVYYEFEPIQK  214


>hypothetical protein CSIM01_08097 [Colletotrichum simmondsii]
Sequence ID: KXH44317.1 Length: 207 
Range 1: 1 to 206

Score:251 bits(642), Expect:3e-88, 
Method:Compositional matrix adjust., 
Identities:120/211(57%), Positives:152/211(72%), Gaps:5/211(2%)

Query  1    MFSRYSSAALLAFCLLVSIISAEPADPFADNPAYSVLSETNDAGDRWAFSVFSEGYQELN  60
            M S +  A LLA   +V++IS +P  PFA N AY+V +E ++ G+RWAFSV+++GY   +
Sbjct  1    MLSSHFPAILLALSSIVTLISGQPVRPFAGNRAYAVDAEADETGNRWAFSVYADGYTARD  60

Query  61   ELGEIMPVTSLLVNKQSKRLTVIRAMNEHDKVKPRLKMRQILKECWTMTGLQPSELKVVL  120
            E G   PV +LLVNK SKRLTVI+AMN  D   PRLKMRQ+LKECW MTGLQPSELK VL
Sbjct  61   EEGNTSPVDTLLVNKVSKRLTVIKAMNGFDTTTPRLKMRQVLKECWKMTGLQPSELKEVL  120

Query  121  GYQIRNKNMLDALEECRAGMGLSPNTPFEVSNKETDSGRTACWKALGATIFSSAIRGAVE  180
            GYQI N +M  AL ECR  +GL P   FE+S+KET++ R  CW+ LG TIFSSAIRG++ 
Sbjct  121  GYQIENDDMNKALGECRTKIGLRPTASFEISSKETNANRKWCWERLGTTIFSSAIRGSIA  180

Query  181  DFKIKKDLVRVKVEYDIERDGKGWNHVYYEF  211
            DF I K L+++KV+     +G  W+HVYYEF
Sbjct  181  DFSINKQLIQIKVD-----NGGKWDHVYYEF  206


>hypothetical protein HER10_EVM0009404 [Colletotrichum scovillei]
Sequence ID: KAF4778717.1 Length: 207 
Range 1: 1 to 206

Score:251 bits(641), Expect:5e-88, 
Method:Compositional matrix adjust., 
Identities:120/211(57%), Positives:152/211(72%), Gaps:5/211(2%)

Query  1    MFSRYSSAALLAFCLLVSIISAEPADPFADNPAYSVLSETNDAGDRWAFSVFSEGYQELN  60
            M S +  A LLA   +V++IS +P  PFA N AY+V +E ++ G+RWAFSV+++GY   +
Sbjct  1    MLSSHFPAILLALGSIVTLISGQPVRPFAGNRAYAVDAEADETGNRWAFSVYADGYTARD  60

Query  61   ELGEIMPVTSLLVNKQSKRLTVIRAMNEHDKVKPRLKMRQILKECWTMTGLQPSELKVVL  120
            E G I PV +LLVNK SKRLTVI+AMN  D   PRLKMR +LKECW MTGLQPSELK VL
Sbjct  61   EEGNISPVDTLLVNKVSKRLTVIKAMNGFDTTTPRLKMRHVLKECWKMTGLQPSELKEVL  120

Query  121  GYQIRNKNMLDALEECRAGMGLSPNTPFEVSNKETDSGRTACWKALGATIFSSAIRGAVE  180
            GYQI N +M  AL ECR  +GL P   FE+S+KET++ R  CW+ LG TIFSSAIRG++ 
Sbjct  121  GYQIENDDMNKALGECRTKIGLRPTASFEISSKETNANRKWCWERLGTTIFSSAIRGSIA  180

Query  181  DFKIKKDLVRVKVEYDIERDGKGWNHVYYEF  211
            DF I K L+++KV+     +G  W+HVYYEF
Sbjct  181  DFSINKQLIQIKVD-----NGGKWDHVYYEF  206


>hypothetical protein CORC01_07836 [Colletotrichum orchidophilum]
Sequence ID: XP_022474025.1 Length: 207 
>hypothetical protein CORC01_07836 [Colletotrichum orchidophilum]
Sequence ID: OHE96869.1 Length: 207  
Range 1: 1 to 206

Score:251 bits(641), Expect:5e-88, 
Method:Compositional matrix adjust., 
Identities:116/211(55%), Positives:155/211(73%), Gaps:5/211(2%)

Query  1    MFSRYSSAALLAFCLLVSIISAEPADPFADNPAYSVLSETNDAGDRWAFSVFSEGYQELN  60
            M S Y  A  LA   ++++IS +P  PFA + AYSV +E+++AG+RWAFSV+S+GY  L+
Sbjct  1    MLSSYCHAIFLALSAIITVISGQPFRPFAGHGAYSVDAESDEAGNRWAFSVYSDGYTALD  60

Query  61   ELGEIMPVTSLLVNKQSKRLTVIRAMNEHDKVKPRLKMRQILKECWTMTGLQPSELKVVL  120
            E G   PV +LL++K SKRLTVI+AMN HD   PRLKMRQ+LKECW MTGL+PSELK VL
Sbjct  61   EEGNTSPVDTLLISKASKRLTVIKAMNGHDTTTPRLKMRQVLKECWKMTGLKPSELKEVL  120

Query  121  GYQIRNKNMLDALEECRAGMGLSPNTPFEVSNKETDSGRTACWKALGATIFSSAIRGAVE  180
             YQI N+NM  A+ +CR  + L P+  F+VS+ ETD+ R ACW  LG TIFS++I+G++ 
Sbjct  121  AYQIENENMKAAIAKCRTSIRLPPSASFQVSSTETDAKRQACWDRLGTTIFSASIQGSIA  180

Query  181  DFKIKKDLVRVKVEYDIERDGKGWNHVYYEF  211
            DF I K+LV++KV+     +G  W+HVYYEF
Sbjct  181  DFGINKNLVQIKVD-----NGGKWDHVYYEF  206


>hypothetical protein CFIO01_03615 [Colletotrichum fioriniae PJ7]
Sequence ID: EXF79498.1 Length: 207 
Range 1: 1 to 206

Score:250 bits(639), Expect:1e-87, 
Method:Compositional matrix adjust., 
Identities:119/211(56%), Positives:152/211(72%), Gaps:5/211(2%)

Query  1    MFSRYSSAALLAFCLLVSIISAEPADPFADNPAYSVLSETNDAGDRWAFSVFSEGYQELN  60
            M S +  A LLA   ++++IS +P  PFA N AY+V +E ++ G+RWAFSV+++GY   +
Sbjct  1    MLSSHFPAILLALGSVLTLISGQPVRPFAGNRAYAVDAEADETGNRWAFSVYADGYTARD  60

Query  61   ELGEIMPVTSLLVNKQSKRLTVIRAMNEHDKVKPRLKMRQILKECWTMTGLQPSELKVVL  120
            E G   PV +LLVNK SKRLTVI+AMN  D   PRLKMRQ+LKECW MTGLQPSELK VL
Sbjct  61   EEGNTSPVDTLLVNKMSKRLTVIKAMNGFDTTTPRLKMRQVLKECWKMTGLQPSELKEVL  120

Query  121  GYQIRNKNMLDALEECRAGMGLSPNTPFEVSNKETDSGRTACWKALGATIFSSAIRGAVE  180
            GYQI N +M  AL ECR  +GL P   FE+S+KET++ R  CW+ LG TIFSSAIRG++ 
Sbjct  121  GYQIENDDMNKALGECRTKIGLRPTASFEISSKETNANRKWCWERLGTTIFSSAIRGSIA  180

Query  181  DFKIKKDLVRVKVEYDIERDGKGWNHVYYEF  211
            DF I K L+++KV+     +G  W+HVYYEF
Sbjct  181  DFSINKQLIQIKVD-----NGGKWDHVYYEF  206


>hypothetical protein CTRI78_v006654 [Colletotrichum trifolii]
Sequence ID: TDZ53973.1 Length: 212 
Range 1: 1 to 211

Score:250 bits(639), Expect:1e-87, 
Method:Compositional matrix adjust., 
Identities:116/211(55%), Positives:157/211(74%), Gaps:0/211(0%)

Query  1    MFSRYSSAALLAFCLLVSIISAEPADPFADNPAYSVLSETNDAGDRWAFSVFSEGYQELN  60
            M S   S+ LLA  +L +IISA+P  PFA N AYSV +E ++   RWAFSV+S+GY +  
Sbjct  1    MVSCRFSSLLLALGILTNIISAQPVRPFAGNNAYSVKAEADETKTRWAFSVYSDGYAKKG  60

Query  61   ELGEIMPVTSLLVNKQSKRLTVIRAMNEHDKVKPRLKMRQILKECWTMTGLQPSELKVVL  120
            E GE++PV +L+VN +SKRLTV++AMN  D+VKPR+KMRQ+LKECWTM GL+P+ELK VL
Sbjct  61   EDGEVLPVDTLMVNTESKRLTVMKAMNALDQVKPRMKMRQVLKECWTMAGLEPAELKEVL  120

Query  121  GYQIRNKNMLDALEECRAGMGLSPNTPFEVSNKETDSGRTACWKALGATIFSSAIRGAVE  180
            G+++ N NM  A+ +CR  +GL P+  FEV++ E+ + R ACW+ LG TIFSSAIRGA+ 
Sbjct  121  GWRLDNANMNTAISKCRKSLGLEPSASFEVTSTESAAARKACWETLGKTIFSSAIRGAIR  180

Query  181  DFKIKKDLVRVKVEYDIERDGKGWNHVYYEF  211
            DF I K L++V+V+Y  E   + +NHVYY F
Sbjct  181  DFDINKQLIKVEVDYGDEYGKEDYNHVYYHF  211


>hypothetical protein CNYM01_00134 [Colletotrichum nymphaeae SA-01]
Sequence ID: KXH60657.1 Length: 207 
Range 1: 1 to 206

Score:248 bits(634), Expect:5e-87, 
Method:Compositional matrix adjust., 
Identities:119/211(56%), Positives:151/211(71%), Gaps:5/211(2%)

Query  1    MFSRYSSAALLAFCLLVSIISAEPADPFADNPAYSVLSETNDAGDRWAFSVFSEGYQELN  60
            M S +  A LLA   +V++IS +P  PFA N AY+V +E ++ G+RWAFSV+++GY   +
Sbjct  1    MLSSHFPAILLALGSIVTLISGQPVRPFAGNRAYAVDAEADETGNRWAFSVYADGYTARD  60

Query  61   ELGEIMPVTSLLVNKQSKRLTVIRAMNEHDKVKPRLKMRQILKECWTMTGLQPSELKVVL  120
            E     PV +LLVNK SKRLTVI+AMN  D   PRLKMRQ+LKECW MTGLQPSELK VL
Sbjct  61   EESNTSPVDTLLVNKVSKRLTVIKAMNGFDTTTPRLKMRQVLKECWKMTGLQPSELKEVL  120

Query  121  GYQIRNKNMLDALEECRAGMGLSPNTPFEVSNKETDSGRTACWKALGATIFSSAIRGAVE  180
            GYQI N +M  AL ECR  +GL P   FE+S+KET++ R  CW+ LG TIFSSAIRG++ 
Sbjct  121  GYQIENDDMNKALGECRTKIGLRPTASFEISSKETNANRKWCWERLGTTIFSSAIRGSIA  180

Query  181  DFKIKKDLVRVKVEYDIERDGKGWNHVYYEF  211
            DF I K L+++KV+     +G  W+HVYYEF
Sbjct  181  DFSINKQLIQIKVD-----NGGKWDHVYYEF  206


>hypothetical protein Cob_v009491 [Colletotrichum orbiculare MAFF 240422]
Sequence ID: TDZ17687.1 Length: 212 
Range 1: 7 to 211

Score:246 bits(628), Expect:5e-86, 
Method:Compositional matrix adjust., 
Identities:113/205(55%), Positives:154/205(75%), Gaps:0/205(0%)

Query  7    SAALLAFCLLVSIISAEPADPFADNPAYSVLSETNDAGDRWAFSVFSEGYQELNELGEIM  66
            S+ LLA  +L +IISA+P  PFA N AYSV +E ++   RWAFSV+S+GY +  E GE++
Sbjct  7    SSLLLALGVLTNIISAQPVRPFAGNNAYSVKAEADETKTRWAFSVYSDGYTKKGEDGEVL  66

Query  67   PVTSLLVNKQSKRLTVIRAMNEHDKVKPRLKMRQILKECWTMTGLQPSELKVVLGYQIRN  126
            PV +L+VN +SKRLTV++AMN  D+VKPR+KMRQ+LKECWTM GL+P+ELK VLG+++ N
Sbjct  67   PVDTLMVNTESKRLTVMKAMNALDQVKPRMKMRQVLKECWTMAGLEPAELKEVLGWRLDN  126

Query  127  KNMLDALEECRAGMGLSPNTPFEVSNKETDSGRTACWKALGATIFSSAIRGAVEDFKIKK  186
             NM  A+ +CR  +GL  +  FEV++ E+ + R ACW+ LG TIFSSAIRGA+ DF I K
Sbjct  127  ANMNTAISKCRKSLGLETSASFEVTSTESAAARKACWETLGKTIFSSAIRGAIRDFDINK  186

Query  187  DLVRVKVEYDIERDGKGWNHVYYEF  211
             L++V+V+Y  E   + +NHVYY F
Sbjct  187  QLIKVEVDYGDEYGQEDYNHVYYHF  211


>hypothetical protein CCHL11_00052 [Colletotrichum chlorophyti]
Sequence ID: OLN88276.1 Length: 207 
Range 1: 1 to 206

Score:246 bits(627), Expect:7e-86, 
Method:Compositional matrix adjust., 
Identities:117/211(55%), Positives:151/211(71%), Gaps:5/211(2%)

Query  1    MFSRYSSAALLAFCLLVSIISAEPADPFADNPAYSVLSETNDAGDRWAFSVFSEGYQELN  60
            M S    A LLA  L+  II+ +P  PFA N AYSV +E ++ G+RWAFSV+++GY   +
Sbjct  1    MLSYQFQAILLALSLVFGIIAGQPVRPFAGNQAYSVDAEADETGNRWAFSVWADGYIAED  60

Query  61   ELGEIMPVTSLLVNKQSKRLTVIRAMNEHDKVKPRLKMRQILKECWTMTGLQPSELKVVL  120
            E G   PV +LLVNKQSKRLTVI+AMN  D+  PRLKMRQ+LKECWTMTGL+P ELK V+
Sbjct  61   EEGNPAPVDTLLVNKQSKRLTVIKAMNGLDQTSPRLKMRQVLKECWTMTGLKPEELKEVM  120

Query  121  GYQIRNKNMLDALEECRAGMGLSPNTPFEVSNKETDSGRTACWKALGATIFSSAIRGAVE  180
            GYQI+N NM  AL +CR G+  +P   FE++NKET     ACW  LG TIF+SAIRGA+ 
Sbjct  121  GYQIQNDNMQKALADCRKGLNKAPTDSFEITNKETSEPGKACWNTLGRTIFASAIRGAIS  180

Query  181  DFKIKKDLVRVKVEYDIERDGKGWNHVYYEF  211
            DF I K+L+++KV+     +G  W+H+Y+EF
Sbjct  181  DFGINKELLQIKVD-----NGGKWDHLYFEF  206


>hypothetical protein CSAL01_13272 [Colletotrichum salicis]
Sequence ID: KXH69471.1 Length: 207 
Range 1: 1 to 206

Score:242 bits(618), Expect:1e-84, 
Method:Compositional matrix adjust., 
Identities:116/211(55%), Positives:149/211(70%), Gaps:5/211(2%)

Query  1    MFSRYSSAALLAFCLLVSIISAEPADPFADNPAYSVLSETNDAGDRWAFSVFSEGYQELN  60
            M S +    LLA   ++++IS +P  PFA N AYSV +E ++ G+RWAFSV+++GY   +
Sbjct  1    MLSAHFPTILLALGSVLTLISGQPVRPFAGNRAYSVDAEADETGNRWAFSVYADGYTARD  60

Query  61   ELGEIMPVTSLLVNKQSKRLTVIRAMNEHDKVKPRLKMRQILKECWTMTGLQPSELKVVL  120
            E G I PV +LLVNK SKRLTVI+AMN  D   PRLKMRQ+LKECW MTGLQPSEL  VL
Sbjct  61   EDGNISPVDTLLVNKVSKRLTVIKAMNGFDTTTPRLKMRQVLKECWKMTGLQPSELTEVL  120

Query  121  GYQIRNKNMLDALEECRAGMGLSPNTPFEVSNKETDSGRTACWKALGATIFSSAIRGAVE  180
            GYQI N +M  AL +CR  +GL  +  F +S+ ETD+ R ACW+ LG T+FSSAIRGA+ 
Sbjct  121  GYQIENDDMNKALGDCRTTIGLRSSASFTISSTETDANRKACWERLGTTVFSSAIRGAIA  180

Query  181  DFKIKKDLVRVKVEYDIERDGKGWNHVYYEF  211
            DF I K L ++KV+     +G  W+H+YYEF
Sbjct  181  DFAINKQLSQIKVD-----NGGPWDHLYYEF  206


>hypothetical protein CI238_05397, partial [Colletotrichum incanum]
Sequence ID: KZL80120.1 Length: 218 
Range 1: 15 to 217

Score:240 bits(612), Expect:2e-83, 
Method:Compositional matrix adjust., 
Identities:116/211(55%), Positives:148/211(70%), Gaps:8/211(3%)

Query  1    MFSRYSSAALLAFCLLVSIISAEPADPFADNPAYSVLSETNDAGDRWAFSVFSEGYQELN  60
            M SR  S  +LA C L  II  +P  PFA N AYSV  + N+   +W FSV+++GY+E  
Sbjct  15   MLSRQFSTVVLALCPLFGIIFGQPVRPFAGNEAYSVEHDVNEETGKWVFSVWADGYKEE-  73

Query  61   ELGEIMPVTSLLVNKQSKRLTVIRAMNEHDKVKPRLKMRQILKECWTMTGLQPSELKVVL  120
              G   PV  LLV+ Q+KRLTV++AMN  D+ KPRLKMRQ+LKECWTMTGL+PSELK VL
Sbjct  74   --GNPEPVDILLVSTQTKRLTVMKAMNGRDETKPRLKMRQVLKECWTMTGLKPSELKEVL  131

Query  121  GYQIRNKNMLDALEECRAGMGLSPNTPFEVSNKETDSGRTACWKALGATIFSSAIRGAVE  180
            GY+I N +M  A+ +CRAGM L     FE+++ ETD+ R ACW+ LG TIFSSAIRGA+ 
Sbjct  132  GYRIENTDMQKAIADCRAGMSLQSGNSFEIASTETDTARKACWERLGKTIFSSAIRGAIS  191

Query  181  DFKIKKDLVRVKVEYDIERDGKGWNHVYYEF  211
            DF I K L+++KV+     +G  W+HVYYEF
Sbjct  192  DFDINKQLIQIKVD-----NGGNWDHVYYEF  217


>hypothetical protein CT0861_02020 [Colletotrichum tofieldiae]
Sequence ID: KZL64776.1 Length: 197 
Range 1: 1 to 196

Score:231 bits(588), Expect:4e-80, 
Method:Compositional matrix adjust., 
Identities:111/211(53%), Positives:145/211(68%), Gaps:15/211(7%)

Query  1    MFSRYSSAALLAFCLLVSIISAEPADPFADNPAYSVLSETNDAGDRWAFSVFSEGYQELN  60
            M SR  SA + A C LV I           N AYSV  E N+   +W F+V++ GY E+N
Sbjct  1    MLSRQFSAIVFALCPLVGI----------GNQAYSVEYELNEETGKWVFNVWANGYTEVN  50

Query  61   ELGEIMPVTSLLVNKQSKRLTVIRAMNEHDKVKPRLKMRQILKECWTMTGLQPSELKVVL  120
            E+G   P+ +L+V+ Q+KRLTV++AMN  DK +PRLKMRQ+LKECWTMTGL+PSELK VL
Sbjct  51   EVGNREPIDTLMVSTQTKRLTVLKAMNGLDKTEPRLKMRQVLKECWTMTGLKPSELKEVL  110

Query  121  GYQIRNKNMLDALEECRAGMGLSPNTPFEVSNKETDSGRTACWKALGATIFSSAIRGAVE  180
            GY+I N +M  A+ +CRAGM L     FE+S+ ETD+ R  CW+ LG T+FSSAIRGA+ 
Sbjct  111  GYRIENTDMQKAIADCRAGMSLQSGNSFEISSTETDTARKTCWERLGKTVFSSAIRGAIS  170

Query  181  DFKIKKDLVRVKVEYDIERDGKGWNHVYYEF  211
            DF I K L+++KV+     +G  W+HVYYEF
Sbjct  171  DFDINKQLIQIKVD-----NGGNWDHVYYEF  196


>hypothetical protein C8034_v004081 [Colletotrichum sidae]
Sequence ID: TEA13861.1 Length: 217 
Range 1: 25 to 216

Score:229 bits(585), Expect:2e-79, 
Method:Compositional matrix adjust., 
Identities:103/192(54%), Positives:141/192(73%), Gaps:0/192(0%)

Query  20   ISAEPADPFADNPAYSVLSETNDAGDRWAFSVFSEGYQELNELGEIMPVTSLLVNKQSKR  79
            ISA+P  PFA N AYSV +  ++   RW FS++S+GY +  E GE++PV +L+VN +SKR
Sbjct  25   ISAQPVRPFAGNNAYSVKAGADETKTRWGFSIYSDGYTKKGEDGEVLPVDTLIVNTESKR  84

Query  80   LTVIRAMNEHDKVKPRLKMRQILKECWTMTGLQPSELKVVLGYQIRNKNMLDALEECRAG  139
            LTV++AMN  D+V PR+KMRQ+LKECWTM GL+P+ELK VLG+++ N NM  A+ +CR  
Sbjct  85   LTVMKAMNALDQVNPRMKMRQVLKECWTMAGLEPAELKEVLGWRLDNANMNTAISKCRKS  144

Query  140  MGLSPNTPFEVSNKETDSGRTACWKALGATIFSSAIRGAVEDFKIKKDLVRVKVEYDIER  199
            +GL  +  FEV++ E+ + R ACW+ LG TIFSSAIRGA+ DF I K L++V+V+Y  E 
Sbjct  145  LGLETSASFEVTSTESAAARKACWETLGKTIFSSAIRGAIRDFDINKQLIKVEVDYGDEY  204

Query  200  DGKGWNHVYYEF  211
                +NHVYY F
Sbjct  205  GKGDYNHVYYHF  216


>putative ec32 protein [Diaporthe ampelina]
Sequence ID: KKY29334.1 Length: 207 
Range 1: 1 to 206

Score:224 bits(571), Expect:2e-77, 
Method:Compositional matrix adjust., 
Identities:103/211(49%), Positives:148/211(70%), Gaps:5/211(2%)

Query  1    MFSRYSSAALLAFCLLVSIISAEPADPFADNPAYSVLSETNDAGDRWAFSVFSEGYQELN  60
            M SR      L F LL+SI+S  P  PF  N AY++  ET++  + W F+V+++GY E++
Sbjct  1    MPSRSFQTISLVFILLLSIVSCAPIRPFLGNQAYALEFETDETQNHWVFNVYADGYNEVD  60

Query  61   ELGEIMPVTSLLVNKQSKRLTVIRAMNEHDKVKPRLKMRQILKECWTMTGLQPSELKVVL  120
            + G+  P+ +L+VNK+SKRLTV++AMN  D  +PRLKMRQ+LKECWT TGL PS+L+ VL
Sbjct  61   DDGQPEPIDTLIVNKKSKRLTVVKAMNGLDTTEPRLKMRQVLKECWTRTGLAPSDLREVL  120

Query  121  GYQIRNKNMLDALEECRAGMGLSPNTPFEVSNKETDSGRTACWKALGATIFSSAIRGAVE  180
            GY + N NM +A+ +CR GMGL    PF VS+ ET + + ACW  LGAT+FSS+I+G+++
Sbjct  121  GYNVENANMQEAVTQCRDGMGLKATDPFVVSSTETAAAKKACWDKLGATVFSSSIKGSIK  180

Query  181  DFKIKKDLVRVKVEYDIERDGKGWNHVYYEF  211
            DF I K+L+ + V     ++G   +HVYY+F
Sbjct  181  DFDINKELISINV-----KNGGKTDHVYYQF  206


>hypothetical protein C8035_v010084 [Colletotrichum spinosum]
Sequence ID: TDZ35051.1 Length: 218 
Range 1: 25 to 216

Score:224 bits(572), Expect:2e-77, 
Method:Compositional matrix adjust., 
Identities:102/192(53%), Positives:141/192(73%), Gaps:0/192(0%)

Query  20   ISAEPADPFADNPAYSVLSETNDAGDRWAFSVFSEGYQELNELGEIMPVTSLLVNKQSKR  79
            I A+P  PFA N AYSV +E ++   RWAFSV+S+GY +  E GE++PV +L+VN +SKR
Sbjct  25   ICAQPVRPFAGNNAYSVKAEADETSTRWAFSVYSDGYTKKGEDGEVLPVDTLIVNTESKR  84

Query  80   LTVIRAMNEHDKVKPRLKMRQILKECWTMTGLQPSELKVVLGYQIRNKNMLDALEECRAG  139
            LTV++AMN  D+VKPR+KMRQ+LKECWTM GL+P+ELK VLG+++ N NM  A+ +CR  
Sbjct  85   LTVMKAMNALDQVKPRMKMRQVLKECWTMAGLEPAELKEVLGWRLDNANMNTAISKCRKS  144

Query  140  MGLSPNTPFEVSNKETDSGRTACWKALGATIFSSAIRGAVEDFKIKKDLVRVKVEYDIER  199
            +GL  +  FEV++ E+ + R ACW+ LG TIFSSAIRGA+ DF I K L++V+V+Y  E 
Sbjct  145  LGLETSASFEVTSTESAAARKACWETLGKTIFSSAIRGAIRDFDINKQLIKVEVDYGDEY  204

Query  200  DGKGWNHVYYEF  211
              + + H   +F
Sbjct  205  GKEDYKHADDQF  216


>hypothetical protein CGCTS75_v009783 [Colletotrichum tropicale]
Sequence ID: KAF4825311.1 Length: 212 
Range 1: 1 to 206

Score:223 bits(567), Expect:1e-76, 
Method:Compositional matrix adjust., 
Identities:105/211(50%), Positives:142/211(67%), Gaps:5/211(2%)

Query  1    MFSRYSSAALLAFCLLVSIISAEPADPFADNPAYSVLSETNDAGDRWAFSVFSEGYQELN  60
            M S   S  L     L ++ISA P  PFA N AY+V +E N    RW FSV+++GY   +
Sbjct  1    MISHRFSTLLFLLASLANLISAVPVRPFAGNSAYAVDAEENKEEGRWGFSVYADGYTAKD  60

Query  61   ELGEIMPVTSLLVNKQSKRLTVIRAMNEHDKVKPRLKMRQILKECWTMTGLQPSELKVVL  120
              G+++PV +L+VN  SKRLTV++AMN  DK  PRLKMRQ+LK CW MTGL+PSELK V+
Sbjct  61   ANGKVLPVDTLMVNTVSKRLTVMKAMNGDDKTDPRLKMRQVLKACWEMTGLKPSELKTVM  120

Query  121  GYQIRNKNMLDALEECRAGMGLSPNTPFEVSNKETDSGRTACWKALGATIFSSAIRGAVE  180
            G++I N NM +AL  CRAG+ L     F V++ ET+  R  CW+ +G TIFSSAI+GA+ 
Sbjct  121  GWKISNTNMQEALASCRAGLKLKTTDSFTVTSTETEPERKTCWETVGKTIFSSAIQGAIR  180

Query  181  DFKIKKDLVRVKVEYDIERDGKGWNHVYYEF  211
            DF I K+L+ ++V++     G GW+H+YY F
Sbjct  181  DFDINKELLELEVDH-----GDGWDHLYYRF  206


>hypothetical protein CSPAE12_11503 [Colletotrichum incanum]
Sequence ID: OHW89912.1 Length: 194 
Range 1: 1 to 193

Score:221 bits(563), Expect:2e-76, 
Method:Compositional matrix adjust., 
Identities:111/211(53%), Positives:142/211(67%), Gaps:18/211(8%)

Query  1    MFSRYSSAALLAFCLLVSIISAEPADPFADNPAYSVLSETNDAGDRWAFSVFSEGYQELN  60
            M SR  S  +LA C L  I           N AYSV  + N+   +W FSV+++GY+E  
Sbjct  1    MLSRQFSTVVLALCPLFGI----------GNEAYSVEHDVNEETGKWVFSVWADGYKEE-  49

Query  61   ELGEIMPVTSLLVNKQSKRLTVIRAMNEHDKVKPRLKMRQILKECWTMTGLQPSELKVVL  120
              G   PV  LLV+ Q+KRLTV++AMN  D+ KPRLKMRQ+LKECWTMTGL+PSELK VL
Sbjct  50   --GNPEPVDILLVSTQTKRLTVMKAMNGRDETKPRLKMRQVLKECWTMTGLKPSELKEVL  107

Query  121  GYQIRNKNMLDALEECRAGMGLSPNTPFEVSNKETDSGRTACWKALGATIFSSAIRGAVE  180
            GY+I N +M  A+ +CRAGM L     FE+++ ETD+ R ACW+ LG TIFSSAIRGA+ 
Sbjct  108  GYRIENTDMQKAIADCRAGMSLQSGNSFEIASTETDTARKACWERLGKTIFSSAIRGAIS  167

Query  181  DFKIKKDLVRVKVEYDIERDGKGWNHVYYEF  211
            DF I K L+++KV+     +G  W+HVYYEF
Sbjct  168  DFDINKQLIQIKVD-----NGGNWDHVYYEF  193


>hypothetical protein CGCVW01_v013302 [Colletotrichum viniferum]
Sequence ID: KAF4901593.1 Length: 212 
Range 1: 1 to 206

Score:220 bits(560), Expect:1e-75, 
Method:Compositional matrix adjust., 
Identities:104/211(49%), Positives:140/211(66%), Gaps:5/211(2%)

Query  1    MFSRYSSAALLAFCLLVSIISAEPADPFADNPAYSVLSETNDAGDRWAFSVFSEGYQELN  60
            M S   S  L     L ++ISA P  PFA N AY+V +E N    RW FSV+++GY   +
Sbjct  1    MISHRFSTLLFLLVSLANLISAVPVRPFAGNSAYAVDAEENKEEGRWGFSVYADGYTAKD  60

Query  61   ELGEIMPVTSLLVNKQSKRLTVIRAMNEHDKVKPRLKMRQILKECWTMTGLQPSELKVVL  120
              G+++PV +L+VN  SKRLTV++AMN  DK  PRLKMRQ+LK CW MTGL+PSELK V+
Sbjct  61   ADGQVLPVDTLMVNTVSKRLTVMKAMNGDDKTDPRLKMRQVLKACWEMTGLKPSELKTVM  120

Query  121  GYQIRNKNMLDALEECRAGMGLSPNTPFEVSNKETDSGRTACWKALGATIFSSAIRGAVE  180
            G+QI N NM +AL  CR  + L     F V++ ET+  R  CW+ +G TIFSSAI+GA+ 
Sbjct  121  GWQISNTNMQEALASCRTDLKLETTDSFTVTSTETEPERKKCWETVGKTIFSSAIQGAIR  180

Query  181  DFKIKKDLVRVKVEYDIERDGKGWNHVYYEF  211
            DF I K+L+ ++V++     G GW+H+YY F
Sbjct  181  DFDINKELLELEVDH-----GDGWDHLYYRF  206


>hypothetical protein GCG54_00013866 [Colletotrichum gloeosporioides]
Sequence ID: KAF3810624.1 Length: 216 
Range 1: 1 to 212

Score:219 bits(558), Expect:3e-75, 
Method:Compositional matrix adjust., 
Identities:104/217(48%), Positives:143/217(65%), Gaps:5/217(2%)

Query  1    MFSRYSSAALLAFCLLVSIISAEPADPFADNPAYSVLSETNDAGDRWAFSVFSEGYQELN  60
            M S   S  L     L S+ISA P  PFA N AY+V +E N    RWAFSV+++GY   +
Sbjct  1    MISHRFSTLLFLLGSLTSLISAVPVRPFAGNSAYAVDAEENKEEGRWAFSVYADGYTTKD  60

Query  61   ELGEIMPVTSLLVNKQSKRLTVIRAMNEHDKVKPRLKMRQILKECWTMTGLQPSELKVVL  120
              G+++PV +L+VN  SKRLTV++AMN  DK  PRLKMR++LK CW MTGL+PSELK V+
Sbjct  61   AKGKVLPVDTLMVNTVSKRLTVMKAMNGDDKTNPRLKMREVLKACWEMTGLKPSELKTVM  120

Query  121  GYQIRNKNMLDALEECRAGMGLSPNTPFEVSNKETDSGRTACWKALGATIFSSAIRGAVE  180
            G++I N NM +AL  CR  + L     F V++ ET+  R  CW+ +G TIFSSAI GA++
Sbjct  121  GWKISNTNMQEALASCRTNLKLKTTDSFTVTSTETEPVRKTCWETVGKTIFSSAINGAIK  180

Query  181  DFKIKKDLVRVKVEYDIERDGKGWNHVYYEFEPIQKA  217
            DF + K+L+ ++V++     G GW+H+YY F   + A
Sbjct  181  DFDLNKELLELEVDH-----GDGWDHLYYRFSTPEDA  212


>uncharacterized protein CGMCC3_g3863 [Colletotrichum fructicola]
Sequence ID: XP_031889663.1 Length: 212 
>hypothetical protein CGGC5_v012018 [Colletotrichum fructicola Nara gc5]
Sequence ID: KAF4479470.1 Length: 212 >hypothetical protein CGMCC3_g3863 [Colletotrichum fructicola]
Sequence ID: KAE9580116.1 Length: 212 >hypothetical protein CFRS1_v010596 [Colletotrichum fructicola]
Sequence ID: KAF4434008.1 Length: 212 >hypothetical protein CGCFRS4_v009041 [Colletotrichum fructicola]
Sequence ID: KAF4889957.1 Length: 212 >hypothetical protein CGCF415_v010733 [Colletotrichum fructicola]
Sequence ID: KAF4898684.1 Length: 212  
Range 1: 1 to 206

Score:218 bits(555), Expect:6e-75, 
Method:Compositional matrix adjust., 
Identities:103/211(49%), Positives:141/211(66%), Gaps:5/211(2%)

Query  1    MFSRYSSAALLAFCLLVSIISAEPADPFADNPAYSVLSETNDAGDRWAFSVFSEGYQELN  60
            M S   S  L     L ++ISA P  PFA N AY+V +E N    RW FSV+++GY   +
Sbjct  1    MISHRFSTLLFLLVSLANLISAVPVRPFAGNSAYAVDAEENKEEGRWGFSVYADGYTAKD  60

Query  61   ELGEIMPVTSLLVNKQSKRLTVIRAMNEHDKVKPRLKMRQILKECWTMTGLQPSELKVVL  120
              G+++PV +L+VN  SKRLTV++AMN  DK  PRLKMRQ+LK CW MTGL+PSELK V+
Sbjct  61   ANGKVLPVDTLMVNTVSKRLTVMKAMNGDDKTDPRLKMRQVLKACWEMTGLKPSELKTVM  120

Query  121  GYQIRNKNMLDALEECRAGMGLSPNTPFEVSNKETDSGRTACWKALGATIFSSAIRGAVE  180
            G++I N NM +AL  CR  + L     F +++ ET+  R  CW  LG TIFSSAI+GA++
Sbjct  121  GWKISNTNMQEALASCRTDLKLKTADSFTITSTETEPERKKCWDTLGKTIFSSAIQGAIK  180

Query  181  DFKIKKDLVRVKVEYDIERDGKGWNHVYYEF  211
            DF I K+L+ ++V++     G+GW+H+YY F
Sbjct  181  DFDINKELLELEVDH-----GEGWDHLYYRF  206


>hypothetical protein CGCSCA1_v001610 [Colletotrichum siamense]
Sequence ID: KAF4879102.1 Length: 212 
Range 1: 1 to 206

Score:218 bits(555), Expect:7e-75, 
Method:Compositional matrix adjust., 
Identities:102/211(48%), Positives:141/211(66%), Gaps:5/211(2%)

Query  1    MFSRYSSAALLAFCLLVSIISAEPADPFADNPAYSVLSETNDAGDRWAFSVFSEGYQELN  60
            M S   S  L     L +++SA P  PFA N AYSV +E N    RW FSV+++GY   +
Sbjct  1    MISHRFSTLLFLLVSLANVLSAVPVRPFAGNSAYSVDAEENKEEGRWGFSVYADGYTAKD  60

Query  61   ELGEIMPVTSLLVNKQSKRLTVIRAMNEHDKVKPRLKMRQILKECWTMTGLQPSELKVVL  120
              G+++PV +L+VN  SKRLTV++AMN  DK  PRLKMRQ+LK CW MTGL+PSELK V+
Sbjct  61   ANGKVLPVDTLMVNTVSKRLTVMKAMNGDDKTDPRLKMRQVLKACWEMTGLKPSELKTVM  120

Query  121  GYQIRNKNMLDALEECRAGMGLSPNTPFEVSNKETDSGRTACWKALGATIFSSAIRGAVE  180
            G++I N NM +AL  CR  + L     F +++ ET+  R  CW+ +G TIFSSAI+GA++
Sbjct  121  GWKISNTNMQEALASCRTDLKLKTADSFTITSTETEPERKTCWETVGKTIFSSAIQGAIK  180

Query  181  DFKIKKDLVRVKVEYDIERDGKGWNHVYYEF  211
            DF I K+L+ ++V++     G GW+H+YY F
Sbjct  181  DFDINKELLELEVDH-----GDGWDHLYYRF  206


>hypothetical protein CGCSCA5_v004150 [Colletotrichum siamense]
Sequence ID: KAF4820155.1 Length: 194 
Range 1: 1 to 188

Score:214 bits(546), Expect:9e-74, 
Method:Compositional matrix adjust., 
Identities:97/193(50%), Positives:136/193(70%), Gaps:5/193(2%)

Query  19   IISAEPADPFADNPAYSVLSETNDAGDRWAFSVFSEGYQELNELGEIMPVTSLLVNKQSK  78
            ++SA+P  PFA N AY+V +E N    RW FSV+++GY   +  G+++PV +L+VN  SK
Sbjct  1    MLSAQPVRPFAGNSAYAVDAEENKEEGRWGFSVYADGYTAKDANGKVLPVDTLMVNTVSK  60

Query  79   RLTVIRAMNEHDKVKPRLKMRQILKECWTMTGLQPSELKVVLGYQIRNKNMLDALEECRA  138
            RLTV++AMN  DK  PRLKMRQ+LK CW MTGL+PSELK V+G++I N NM +AL  CR 
Sbjct  61   RLTVMKAMNGDDKTDPRLKMRQVLKACWEMTGLKPSELKTVMGWKISNTNMQEALASCRT  120

Query  139  GMGLSPNTPFEVSNKETDSGRTACWKALGATIFSSAIRGAVEDFKIKKDLVRVKVEYDIE  198
             + L     F +++ ET+  R  CW+ LG TIFSSAI+GA++DF I K+L+ ++V++   
Sbjct  121  DLKLKTADSFTITSTETEPARKTCWETLGKTIFSSAIQGAIKDFDINKELLELEVDH---  177

Query  199  RDGKGWNHVYYEF  211
              G GW+H+YY F
Sbjct  178  --GDGWDHLYYRF  188


>hypothetical protein CGLO_02490 [Colletotrichum gloeosporioides Cg-14]
Sequence ID: EQB57385.1 Length: 216 
Range 1: 1 to 212

Score:211 bits(537), Expect:4e-72, 
Method:Compositional matrix adjust., 
Identities:104/217(48%), Positives:144/217(66%), Gaps:5/217(2%)

Query  1    MFSRYSSAALLAFCLLVSIISAEPADPFADNPAYSVLSETNDAGDRWAFSVFSEGYQELN  60
            M S   S  L     L S+ISA P  PFA N AY+V +E N    RWAFSV+++GY   +
Sbjct  1    MISHRFSTLLFLLGSLTSLISAVPVRPFAGNSAYAVDAEENKEEGRWAFSVYADGYTTKD  60

Query  61   ELGEIMPVTSLLVNKQSKRLTVIRAMNEHDKVKPRLKMRQILKECWTMTGLQPSELKVVL  120
              G+++PV +L+VN  SKRLTV++AMN  DK  PRLKMR++LK CW MTGL+PSELK V+
Sbjct  61   AKGKVLPVDTLMVNTVSKRLTVMKAMNGDDKTNPRLKMREVLKACWEMTGLKPSELKTVM  120

Query  121  GYQIRNKNMLDALEECRAGMGLSPNTPFEVSNKETDSGRTACWKALGATIFSSAIRGAVE  180
            G++I N NM +AL  CR  + L     F V++ ET++ R  CW+ +G TIFSSAI GA++
Sbjct  121  GWKISNTNMQEALASCRTNLKLKTTDSFTVTSTETETVRKTCWETVGKTIFSSAINGAIK  180

Query  181  DFKIKKDLVRVKVEYDIERDGKGWNHVYYEFEPIQKA  217
            DF + K+L+ ++V++     G GW+H+YY F   + A
Sbjct  181  DFDLNKELLELEVDH-----GDGWDHLYYRFSTPEDA  212


>hypothetical protein GQ607_008965 [Colletotrichum asianum]
Sequence ID: KAF0323756.1 Length: 212 
Range 1: 22 to 206

Score:209 bits(532), Expect:2e-71, 
Method:Compositional matrix adjust., 
Identities:97/190(51%), Positives:132/190(69%), Gaps:5/190(2%)

Query  22   AEPADPFADNPAYSVLSETNDAGDRWAFSVFSEGYQELNELGEIMPVTSLLVNKQSKRLT  81
            A P  PFA N AYSV +E N    RW FSV+++GY   +  G+++PV +L+VN  SKRLT
Sbjct  22   AVPVRPFAGNSAYSVDAEENIEDGRWGFSVYADGYTAKDANGKVLPVDTLMVNTVSKRLT  81

Query  82   VIRAMNEHDKVKPRLKMRQILKECWTMTGLQPSELKVVLGYQIRNKNMLDALEECRAGMG  141
            V++AMN  DK  PRLKMRQ+LK CW MTGL+PSELK V+G++I N NM +AL  CR  + 
Sbjct  82   VMKAMNGDDKTTPRLKMRQVLKTCWEMTGLKPSELKTVMGWKIDNTNMQEALASCRTDLK  141

Query  142  LSPNTPFEVSNKETDSGRTACWKALGATIFSSAIRGAVEDFKIKKDLVRVKVEYDIERDG  201
            L     F +++ ET+  R  CW+ LG TIFSSAI+GA++DF I K+L+ ++V++     G
Sbjct  142  LKEADSFTITSTETEPERKTCWETLGKTIFSSAIQGAIKDFDINKELLELEVDH-----G  196

Query  202  KGWNHVYYEF  211
             GW+H+YY F
Sbjct  197  DGWDHLYYRF  206


>hypothetical protein CSUB01_08358 [Colletotrichum sublineola]
Sequence ID: KDN62298.1 Length: 209 
Range 1: 1 to 207

Score:202 bits(514), Expect:1e-68, 
Method:Compositional matrix adjust., 
Identities:99/215(46%), Positives:147/215(68%), Gaps:12/215(5%)

Query  1    MFSRYSSAALLAFCLLVS----IISAEPADPFADNPAYSVLSETNDAGDRWAFSVFSEGY  56
            M S+  SA L  F LL S     I AEP  PFA   AY+V  + +D   RWAF ++S+GY
Sbjct  1    MLSQRFSAVL--FLLLGSAFFGTIFAEPQRPFAGVQAYAVDYDWDDETGRWAFQIYSDGY  58

Query  57   QELNELGEIMPVTSLLVNKQSKRLTVIRAMNEHDKVKPRLKMRQILKECWTMTGLQPSEL  116
            ++  E     PV  ++VN QSKRLT+++AMN  D ++PRLKMRQ+LK CW M  LQPS+L
Sbjct  59   KDGKE-----PVNIIMVNTQSKRLTILKAMNSLDMLQPRLKMRQVLKACWDMANLQPSDL  113

Query  117  KVVLGYQIRNKNMLDALEECRAGMGLSPNTPFEVSNKETDSGRTACWKALGATIFSSAIR  176
            K +L Y+I++K+ ++AL +CR GM L+P+  F VS  +TD  +T+CW  +G+TIF+SAIR
Sbjct  114  KEILAYRIKDKDTMNALADCRKGMQLAPSDSFVVSLTDTDPAKTSCWSRIGSTIFASAIR  173

Query  177  GAVEDFKIKKDLVRVKVEYDIERDGKGWNHVYYEF  211
            G++ +F + K + +++V+Y +++ G  W+H+YYE 
Sbjct  174  GSILEFDVSKRVSQIRVDYGVDQKGV-WDHMYYEL  207


>hypothetical protein GLRG_05522 [Colletotrichum graminicola M1.001]
Sequence ID: XP_008094398.1 Length: 198 
>hypothetical protein GLRG_05522 [Colletotrichum graminicola M1.001]
Sequence ID: EFQ30378.1 Length: 198  
Range 1: 3 to 197

Score:193 bits(490), Expect:3e-65, 
Method:Compositional matrix adjust., 
Identities:96/210(46%), Positives:133/210(63%), Gaps:15/210(7%)

Query  2    FSRYSSAALLAFCLLVSIISAEPADPFADNPAYSVLSETNDAGDRWAFSVFSEGYQELNE  61
            F R+S+  LL    L+             N AY++  + ++A  RW F V+ +GY   +E
Sbjct  3    FQRFSAVLLLLSGALIGF----------GNQAYALDYDKDEATGRWVFKVYGDGYGAKDE  52

Query  62   LGEIMPVTSLLVNKQSKRLTVIRAMNEHDKVKPRLKMRQILKECWTMTGLQPSELKVVLG  121
             GE   + +++VN ++KRLTV++AMN  DK +PRLKMRQ+LKECWTMTGLQ SELK VLG
Sbjct  53   QGEQSSLDTIMVNTKTKRLTVVKAMNGLDKTEPRLKMRQVLKECWTMTGLQTSELKEVLG  112

Query  122  YQIRNKNMLDALEECRAGMGLSPNTPFEVSNKETDSGRTACWKALGATIFSSAIRGAVED  181
            Y+I N +M  AL +CR  M L P+  F +S  +TD  +  CW  L  TIFS++IRG V D
Sbjct  113  YKIENTDMKAALADCRNSMSLGPSDSFVLSTTDTDPAKKTCWNRLDRTIFSASIRGTVAD  172

Query  182  FKIKKDLVRVKVEYDIERDGKGWNHVYYEF  211
            F I K L++VKV+     +G  W+++YYEF
Sbjct  173  FGINKKLMQVKVD-----NGGPWDYIYYEF  197


>hypothetical protein DHEL01_v211798 [Diaporthe helianthi]
Sequence ID: POS69809.1 Length: 204 
Range 1: 21 to 198

Score:177 bits(449), Expect:6e-59, 
Method:Compositional matrix adjust., 
Identities:78/181(43%), Positives:125/181(69%), Gaps:3/181(1%)

Query  31   NPAYSVLSETNDAGDRWAFSVFSEGYQELNELGEIMPVTSLLVNKQSKRLTVIRAMNEHD  90
            NPAY++  + ++ G+RW F ++++G++E++   +++P+ S +VNK+SKRL V+ A+N  D
Sbjct  21   NPAYTLEIDQDETGNRWYFRLYADGFKEVDGFRDLVPIDSFIVNKKSKRLEVVGALNGRD  80

Query  91   KVKPRLKMRQILKECWTMTGLQPSELKVVLGYQIRNKNMLDALEECRAGMGLSPNTPFEV  150
               PRLKMR+++KECW + GL PS+L+ ++G+   N+N+++A+ +CR GM L     F V
Sbjct  81   PTVPRLKMREVMKECWILAGLAPSDLQEIVGWSAVNENIIEAIAKCRDGMHLEGTDSFIV  140

Query  151  SNKETDSGRTACWKALGATIFSSAIRGAVEDFKIKKDLVRVKVEYDIERDGKGWNHVYYE  210
            S+ ET   R  CW  LG TIFSS+I+GA++DF I K+LV + V   +  D  G +HV Y+
Sbjct  141  SDTETAEDRKDCWDTLGTTIFSSSIKGAIKDFDIGKELVGINV---VPTDTPGVDHVIYK  197

Query  211  F  211
            F
Sbjct  198  F  198


>hypothetical protein CSUB01_12405 [Colletotrichum sublineola]
Sequence ID: KDN59779.1 Length: 205 
Range 1: 12 to 191

Score:176 bits(445), Expect:2e-58, 
Method:Compositional matrix adjust., 
Identities:87/182(48%), Positives:116/182(63%), Gaps:2/182(1%)

Query  12   AFCLLVSIISAEPADPFADNPAYSVLSETNDAGDRWAFSVFSEGYQELNELGEIMPVTSL  71
            AF  L S++ AE   PF  NPAYSV  +   +G  W F VFS+GY + +  G   P+  L
Sbjct  12   AFSPLHSLVFAETIRPFMGNPAYSV--DVERSGYEWTFEVFSDGYNKRDSDGSRSPLDYL  69

Query  72   LVNKQSKRLTVIRAMNEHDKVKPRLKMRQILKECWTMTGLQPSELKVVLGYQIRNKNMLD  131
            +V+   K LTV  AMN +D+  PRLKMRQ+LK+CWTMTGLQP +++ V G  I N +M  
Sbjct  70   VVDTVHKSLTVYTAMNGYDQATPRLKMRQVLKQCWTMTGLQPGDIREVKGAGITNTDMKA  129

Query  132  ALEECRAGMGLSPNTPFEVSNKETDSGRTACWKALGATIFSSAIRGAVEDFKIKKDLVRV  191
            A++ECR G+GL     F VS  + D+ +  CW  LG TIFS++IRGA+ DF I K LV +
Sbjct  130  AMKECRRGLGLGRVNEFAVSATDRDAAKRNCWNRLGQTIFSASIRGAISDFGINKKLVSI  189

Query  192  KV  193
            +V
Sbjct  190  QV  191


>uncharacterized protein CGMCC3_g8331 [Colletotrichum fructicola]
Sequence ID: XP_031885237.1 Length: 205 
>hypothetical protein CGGC5_v007288 [Colletotrichum fructicola Nara gc5]
Sequence ID: KAF4484436.1 Length: 205 >hypothetical protein CGMCC3_g8331 [Colletotrichum fructicola]
Sequence ID: KAE9575690.1 Length: 205 >hypothetical protein CFRS1_v006402 [Colletotrichum fructicola]
Sequence ID: KAF4411588.1 Length: 205 >hypothetical protein CGCFRS4_v013586 [Colletotrichum fructicola]
Sequence ID: KAF4883449.1 Length: 205 >hypothetical protein CGCF415_v010217 [Colletotrichum fructicola]
Sequence ID: KAF4900231.1 Length: 205  
Range 1: 6 to 190

Score:162 bits(410), Expect:4e-53, 
Method:Compositional matrix adjust., 
Identities:83/185(45%), Positives:116/185(62%), Gaps:1/185(0%)

Query  10   LLAFCL-LVSIISAEPADPFADNPAYSVLSETNDAGDRWAFSVFSEGYQELNELGEIMPV  68
            L AF L ++ + SA    PFA N AY V    +  G  W F+V+ +GY + ++ G+   +
Sbjct  6    LCAFLLAVIPLTSAAVIRPFAKNNAYWVDVTKSRGGQVWDFAVYGDGYAKFDDDGDRKNL  65

Query  69   TSLLVNKQSKRLTVIRAMNEHDKVKPRLKMRQILKECWTMTGLQPSELKVVLGYQIRNKN  128
              + V+  +KRLTV  A N +D   PRLKMR++LKECWTMTGLQP+EL+ V G  I+NK+
Sbjct  66   DYVEVDTTAKRLTVHNAQNAYDTTDPRLKMREVLKECWTMTGLQPAELQEVAGTWIQNKD  125

Query  129  MLDALEECRAGMGLSPNTPFEVSNKETDSGRTACWKALGATIFSSAIRGAVEDFKIKKDL  188
            M  AL +CR  +   P   FEVS  +  S + ACW  LG TIF+++I GA+ DF I K L
Sbjct  126  MNKALADCRTELNKGPRGNFEVSATDGGSAQKACWARLGKTIFAASITGAIADFDINKKL  185

Query  189  VRVKV  193
            V+++V
Sbjct  186  VKMEV  190


>hypothetical protein CGLO_16833 [Colletotrichum gloeosporioides Cg-14]
Sequence ID: EQB44427.1 Length: 205 
Range 1: 1 to 190

Score:162 bits(409), Expect:6e-53, 
Method:Compositional matrix adjust., 
Identities:85/193(44%), Positives:117/193(60%), Gaps:3/193(1%)

Query  1    MFSRYSSAALLAFCLLVSIISAEPADPFADNPAYSVLSETNDAGDRWAFSVFSEGYQELN  60
            M  ++  A LLA   ++ + SA    PFA+N AY      +  G  W F+V+ +GY E +
Sbjct  1    MLFQHLCAYLLA---VIPLTSAAVIRPFANNNAYWADVTKSRGGQVWDFAVYGDGYAEFD  57

Query  61   ELGEIMPVTSLLVNKQSKRLTVIRAMNEHDKVKPRLKMRQILKECWTMTGLQPSELKVVL  120
            + G+   +  + V+   KRLTV  A N  D  KPRLKMR++LKECWT+T LQP+ELK V 
Sbjct  58   DDGDRKNLDYVEVDTTVKRLTVHNAQNAFDTTKPRLKMREVLKECWTLTSLQPAELKEVA  117

Query  121  GYQIRNKNMLDALEECRAGMGLSPNTPFEVSNKETDSGRTACWKALGATIFSSAIRGAVE  180
            G  IRN +M +AL +CR  +   P   FEVS  +  S + ACW  LG TIF+S+I GA+ 
Sbjct  118  GTWIRNDDMNEALADCRTELNKGPRGSFEVSATDGGSAQQACWARLGKTIFASSITGAIA  177

Query  181  DFKIKKDLVRVKV  193
            DF I K L++V+V
Sbjct  178  DFDINKKLLKVEV  190


>hypothetical protein CGCSCA5_v014941 [Colletotrichum siamense]
Sequence ID: KAF4805883.1 Length: 205 
>hypothetical protein CGCSCA1_v015000 [Colletotrichum siamense]
Sequence ID: KAF4860939.1 Length: 205  
Range 1: 6 to 197

Score:161 bits(408), Expect:8e-53, 
Method:Compositional matrix adjust., 
Identities:82/192(43%), Positives:116/192(60%), Gaps:4/192(2%)

Query  13   FCLLV----SIISAEPADPFADNPAYSVLSETNDAGDRWAFSVFSEGYQELNELGEIMPV  68
            FC LV    S+ SA    PFA N AY      +  G  W FSV S G+++ ++ G+ M +
Sbjct  6    FCALVLAVASLTSAAVIRPFAGNSAYWADVTKSHGGKVWEFSVHSHGFRKFDKDGDRMVL  65

Query  69   TSLLVNKQSKRLTVIRAMNEHDKVKPRLKMRQILKECWTMTGLQPSELKVVLGYQIRNKN  128
              L ++  +KRLTV  A N  D  KPRLKMR+IL+ECWTMTGL+ +  K + G  ++N N
Sbjct  66   NYLEIDTTNKRLTVFNAQNAFDLTKPRLKMREILRECWTMTGLETNTAKEIKGSMVQNDN  125

Query  129  MLDALEECRAGMGLSPNTPFEVSNKETDSGRTACWKALGATIFSSAIRGAVEDFKIKKDL  188
            M  AL +CR  M L    PF VS  +T+  + ACW  +G TIF ++I+GA+ +F I K L
Sbjct  126  MKKALADCRKTMKLGAVAPFAVSAADTNVAQKACWTRIGKTIFVASIKGAIANFGINKRL  185

Query  189  VRVKVEYDIERD  200
            ++V+VE+  + D
Sbjct  186  LKVEVEHSWQGD  197


>hypothetical protein CGCTS75_v000261 [Colletotrichum tropicale]
Sequence ID: KAF4838671.1 Length: 205 
Range 1: 1 to 190

Score:161 bits(408), Expect:8e-53, 
Method:Compositional matrix adjust., 
Identities:85/193(44%), Positives:117/193(60%), Gaps:3/193(1%)

Query  1    MFSRYSSAALLAFCLLVSIISAEPADPFADNPAYSVLSETNDAGDRWAFSVFSEGYQELN  60
            M  R+  A LLA   ++ + SA    PFA N AY V    +  G  W F+V+ +GY + +
Sbjct  1    MLFRHLCAFLLA---VIPLTSAAVIRPFAKNNAYWVDVTKSRGGQVWDFAVYGDGYAKFD  57

Query  61   ELGEIMPVTSLLVNKQSKRLTVIRAMNEHDKVKPRLKMRQILKECWTMTGLQPSELKVVL  120
            + G+   +  L V+  +KRLTV  A N +D  KPRLKMR++LKECWTM  LQP+ELK V 
Sbjct  58   DDGDRKNLDYLEVDTTAKRLTVHNAQNAYDTTKPRLKMREVLKECWTMASLQPAELKEVA  117

Query  121  GYQIRNKNMLDALEECRAGMGLSPNTPFEVSNKETDSGRTACWKALGATIFSSAIRGAVE  180
               I+NK+M  AL +CR  +   P   FEVS  +  S + ACW  LG TIF+++I GA+ 
Sbjct  118  ATWIQNKDMNQALADCRTELNKGPRGNFEVSATDGGSAQQACWARLGKTIFAASITGAIA  177

Query  181  DFKIKKDLVRVKV  193
            DF I K LV+++V
Sbjct  178  DFDINKKLVKMEV  190


>hypothetical protein CGCVW01_v008442 [Colletotrichum viniferum]
Sequence ID: KAF4918891.1 Length: 217 
Range 1: 6 to 197

Score:161 bits(407), Expect:2e-52, 
Method:Compositional matrix adjust., 
Identities:84/192(44%), Positives:120/192(62%), Gaps:1/192(0%)

Query  10   LLAFCL-LVSIISAEPADPFADNPAYSVLSETNDAGDRWAFSVFSEGYQELNELGEIMPV  68
            L AF L ++ + SA    PFA N AY V    +  G  W F+V+ +GY++ +E G+   +
Sbjct  6    LCAFLLAVIPLTSAAVIRPFAKNNAYWVDVTKSRGGQVWDFAVYGDGYEQFDEDGDRKVL  65

Query  69   TSLLVNKQSKRLTVIRAMNEHDKVKPRLKMRQILKECWTMTGLQPSELKVVLGYQIRNKN  128
              L V+  +KRLTV  A N  D  KPRLKMR++LKECWTMTGLQP+EL  V G  ++N +
Sbjct  66   DYLEVDTTAKRLTVHNAQNAFDTTKPRLKMREVLKECWTMTGLQPAELVEVKGSLVQNDD  125

Query  129  MLDALEECRAGMGLSPNTPFEVSNKETDSGRTACWKALGATIFSSAIRGAVEDFKIKKDL  188
            M  AL +CR  +       F+VS  ++ + + ACW  LG+TIF+S+I GA+ DF IKK L
Sbjct  126  MNKALADCRTKLNPGALASFDVSAADSGTAQKACWARLGSTIFASSITGAIADFDIKKKL  185

Query  189  VRVKVEYDIERD  200
            ++V+V+   + D
Sbjct  186  LKVEVDNSWQGD  197


>uncharacterized protein CGMCC3_g18034 [Colletotrichum fructicola]
Sequence ID: XP_031875335.1 Length: 205 
>hypothetical protein CGMCC3_g18034 [Colletotrichum fructicola]
Sequence ID: KAE9565786.1 Length: 205 >hypothetical protein CGGC5_v016875 [Colletotrichum fructicola Nara gc5]
Sequence ID: KAF4474238.1 Length: 205  
Range 1: 1 to 197

Score:160 bits(405), Expect:2e-52, 
Method:Compositional matrix adjust., 
Identities:83/200(42%), Positives:119/200(59%), Gaps:3/200(1%)

Query  1    MFSRYSSAALLAFCLLVSIISAEPADPFADNPAYSVLSETNDAGDRWAFSVFSEGYQELN  60
            MF +   A LLA   + S+ SA    PFA N AY      +  G  W FSV S G+++ +
Sbjct  1    MFPQCFCALLLA---VASLTSAAVIRPFAGNSAYWADVTKSHGGKVWEFSVHSHGFRKFD  57

Query  61   ELGEIMPVTSLLVNKQSKRLTVIRAMNEHDKVKPRLKMRQILKECWTMTGLQPSELKVVL  120
            + G+ M +  L ++  +KRLTV  A N  D  KPRLKMR+IL+ECWTMTGL+ +  K + 
Sbjct  58   KDGDRMVINYLEIDTTNKRLTVFNAQNAFDLTKPRLKMREILRECWTMTGLETNTAKEIK  117

Query  121  GYQIRNKNMLDALEECRAGMGLSPNTPFEVSNKETDSGRTACWKALGATIFSSAIRGAVE  180
            G  ++N NM  AL +CR  M L    PF VS  + +  + ACW  +G TIF ++I+GA+ 
Sbjct  118  GSMVQNDNMKKALADCRKTMKLGAVAPFAVSAADKNVAQKACWTRIGKTIFVASIKGAIA  177

Query  181  DFKIKKDLVRVKVEYDIERD  200
            +F I K L++V+VE+  + D
Sbjct  178  NFDINKRLLKVEVEHSWQGD  197


>hypothetical protein GCG54_00007448 [Colletotrichum gloeosporioides]
Sequence ID: KAF3807715.1 Length: 205 
Range 1: 1 to 190

Score:160 bits(404), Expect:3e-52, 
Method:Compositional matrix adjust., 
Identities:83/193(43%), Positives:117/193(60%), Gaps:3/193(1%)

Query  1    MFSRYSSAALLAFCLLVSIISAEPADPFADNPAYSVLSETNDAGDRWAFSVFSEGYQELN  60
            M  ++  A LLA   ++ + SA    PFA+N AY      +  G  W F+V+ +GY E +
Sbjct  1    MLFQHLCAYLLA---VIPLTSAAVIRPFANNNAYWADVTKSRGGQVWDFAVYGDGYAEFD  57

Query  61   ELGEIMPVTSLLVNKQSKRLTVIRAMNEHDKVKPRLKMRQILKECWTMTGLQPSELKVVL  120
            + G+   +  + ++  +KRLTV  A N  D  KPRLKMR++LKECWT+T LQP+ELK V 
Sbjct  58   DDGDRKNLDYVEIDTTAKRLTVHNAQNAFDTTKPRLKMREVLKECWTLTSLQPAELKEVA  117

Query  121  GYQIRNKNMLDALEECRAGMGLSPNTPFEVSNKETDSGRTACWKALGATIFSSAIRGAVE  180
            G  I+N +M  AL +CR  +   P   FEVS  +  S + ACW  LG TIF+S+I GA+ 
Sbjct  118  GTWIQNDDMNKALADCRTELNKGPRGSFEVSATDGGSAQQACWARLGKTIFASSITGAIA  177

Query  181  DFKIKKDLVRVKV  193
            DF I K L++V+V
Sbjct  178  DFDINKKLLKVEV  190


>hypothetical protein CGCSCA4_v002274 [Colletotrichum siamense]
Sequence ID: KAF4853378.1 Length: 205 
>hypothetical protein CGCSCA2_v002409 [Colletotrichum siamense]
Sequence ID: KAF4864175.1 Length: 205  
Range 1: 6 to 190

Score:160 bits(404), Expect:4e-52, 
Method:Compositional matrix adjust., 
Identities:82/185(44%), Positives:115/185(62%), Gaps:1/185(0%)

Query  10   LLAFCL-LVSIISAEPADPFADNPAYSVLSETNDAGDRWAFSVFSEGYQELNELGEIMPV  68
            L AF L ++ + SA    PFA N AY V    +  G  W F+V+ +GY + ++ G+   +
Sbjct  6    LCAFLLAVIPLTSAAVIRPFAKNNAYWVDVTKSRGGQVWDFAVYGDGYAKFDDDGDRKNL  65

Query  69   TSLLVNKQSKRLTVIRAMNEHDKVKPRLKMRQILKECWTMTGLQPSELKVVLGYQIRNKN  128
              + V+  +KRLTV  A N +D   PRLKMR++LKECWTMTGLQP+EL+ V    I+NK+
Sbjct  66   DYVEVDTTAKRLTVHNAQNAYDTTDPRLKMREVLKECWTMTGLQPAELQEVAATWIQNKD  125

Query  129  MLDALEECRAGMGLSPNTPFEVSNKETDSGRTACWKALGATIFSSAIRGAVEDFKIKKDL  188
            M  AL +CR  +   P   FEVS  +  S + ACW  LG TIF+++I GA+ DF I K L
Sbjct  126  MNKALADCRTELNKGPRGNFEVSAADGGSAQKACWARLGKTIFAASITGAIADFDINKKL  185

Query  189  VRVKV  193
            V+++V
Sbjct  186  VKMEV  190


>hypothetical protein CFRS1_v016117 [Colletotrichum fructicola]
Sequence ID: KAF4415181.1 Length: 205 
>hypothetical protein CFRS1_v016025 [Colletotrichum fructicola]
Sequence ID: KAF4416047.1 Length: 205 >hypothetical protein CGGC5_v013078 [Colletotrichum fructicola Nara gc5]
Sequence ID: KAF4477987.1 Length: 205 >hypothetical protein CGCFRS4_v016118 [Colletotrichum fructicola]
Sequence ID: KAF4878315.1 Length: 205  
Range 1: 1 to 197

Score:159 bits(403), Expect:5e-52, 
Method:Compositional matrix adjust., 
Identities:83/200(42%), Positives:119/200(59%), Gaps:3/200(1%)

Query  1    MFSRYSSAALLAFCLLVSIISAEPADPFADNPAYSVLSETNDAGDRWAFSVFSEGYQELN  60
            MF +   A LLA   + S+ SA    PFA N AY      +  G  W FSV S G+++ +
Sbjct  1    MFPQCFCALLLA---VASLTSAAVIRPFAGNSAYWADVTKSHGGKVWEFSVHSHGFRKFD  57

Query  61   ELGEIMPVTSLLVNKQSKRLTVIRAMNEHDKVKPRLKMRQILKECWTMTGLQPSELKVVL  120
            + G+ M +  L ++  +KRLTV  A N  D  KPRLKMR+IL+ECWTMTGL+ +  K + 
Sbjct  58   KDGDRMVLNYLEIDTTNKRLTVFNAQNAFDLTKPRLKMREILRECWTMTGLETNTAKEIK  117

Query  121  GYQIRNKNMLDALEECRAGMGLSPNTPFEVSNKETDSGRTACWKALGATIFSSAIRGAVE  180
            G  ++N NM  AL +CR  M L    PF VS  + +  + ACW  +G TIF ++I+GA+ 
Sbjct  118  GSMVQNDNMKKALADCRKTMKLGAVAPFAVSAADKNVAQKACWTRIGKTIFVASIKGAIA  177

Query  181  DFKIKKDLVRVKVEYDIERD  200
            +F I K L++V+VE+  + D
Sbjct  178  NFDINKRLLKVEVEHSWQGD  197


>uncharacterized protein CGMCC3_g17849 [Colletotrichum fructicola]
Sequence ID: XP_031875522.1 Length: 205 
>hypothetical protein CGMCC3_g17849 [Colletotrichum fructicola]
Sequence ID: KAE9565974.1 Length: 205 >hypothetical protein CGCFRS4_v015512 [Colletotrichum fructicola]
Sequence ID: KAF4881478.1 Length: 205  
Range 1: 6 to 197

Score:159 bits(403), Expect:5e-52, 
Method:Compositional matrix adjust., 
Identities:80/192(42%), Positives:119/192(61%), Gaps:4/192(2%)

Query  13   FCLLV----SIISAEPADPFADNPAYSVLSETNDAGDRWAFSVFSEGYQELNELGEIMPV  68
            FC L+    S+ +A    PFA N AY V +  +  G  W FSV+S+GY++ +  G+   +
Sbjct  6    FCALLLAVASLTTAAVIRPFAGNDAYWVDTTRSHGGKVWDFSVYSDGYKKFDRDGDRKVL  65

Query  69   TSLLVNKQSKRLTVIRAMNEHDKVKPRLKMRQILKECWTMTGLQPSELKVVLGYQIRNKN  128
              L ++ ++KRLTV  A N  D  KPRLKMR++L+ECWT+TGL+ +ELK + G  ++N +
Sbjct  66   DYLEIDTRNKRLTVFNAQNAFDLTKPRLKMREVLRECWTITGLKTNELKEIKGSMVQNDD  125

Query  129  MLDALEECRAGMGLSPNTPFEVSNKETDSGRTACWKALGATIFSSAIRGAVEDFKIKKDL  188
            M  AL +CR  M L    PF VS  +  + + ACW  +G TIF ++I+GA+  F IKK L
Sbjct  126  MKKALADCRKTMKLGAVAPFAVSAADKTNAQKACWTRIGKTIFVASIKGAIASFDIKKKL  185

Query  189  VRVKVEYDIERD  200
            ++V+VE   + D
Sbjct  186  LKVEVENSWQGD  197


>hypothetical protein Cob_v011739 [Colletotrichum orbiculare MAFF 240422]
Sequence ID: TDZ15332.1 Length: 206 
Range 1: 19 to 192

Score:159 bits(402), Expect:8e-52, 
Method:Compositional matrix adjust., 
Identities:83/174(48%), Positives:104/174(59%), Gaps:0/174(0%)

Query  20   ISAEPADPFADNPAYSVLSETNDAGDRWAFSVFSEGYQELNELGEIMPVTSLLVNKQSKR  79
            + A P  PFA    YS        GD+W F V+S+GYQ  +  G++  +    V+K  + 
Sbjct  19   VIAVPVRPFAGRKEYSYEVTKTSGGDQWNFYVYSDGYQVKDNDGDVEALDVFSVHKAERS  78

Query  80   LTVIRAMNEHDKVKPRLKMRQILKECWTMTGLQPSELKVVLGYQIRNKNMLDALEECRAG  139
            LTV    N  D    RL+MRQ+LKECW M GL+PSEL  VLG QI+N++M  AL ECR  
Sbjct  79   LTVHSVKNGKDMTPNRLRMRQVLKECWIMAGLRPSELTQVLGTQIQNEDMQTALAECRDR  138

Query  140  MGLSPNTPFEVSNKETDSGRTACWKALGATIFSSAIRGAVEDFKIKKDLVRVKV  193
            M L       VS KETD+ R ACW+ LG TIF +AIRGAV DF I K + +VKV
Sbjct  139  MDLGTWDGLVVSGKETDAERQACWERLGKTIFFAAIRGAVRDFDINKVITQVKV  192


>hypothetical protein CGCSCA5_v007668 [Colletotrichum siamense]
Sequence ID: KAF4814638.1 Length: 205 
>hypothetical protein CGCSCA1_v010602 [Colletotrichum siamense]
Sequence ID: KAF4870256.1 Length: 205  
Range 1: 6 to 190

Score:159 bits(401), Expect:9e-52, 
Method:Compositional matrix adjust., 
Identities:81/185(44%), Positives:115/185(62%), Gaps:1/185(0%)

Query  10   LLAFCL-LVSIISAEPADPFADNPAYSVLSETNDAGDRWAFSVFSEGYQELNELGEIMPV  68
            L AF L ++ + SA    PFA N AY V    +  G  W F+V+ +GY + ++ G+   +
Sbjct  6    LCAFLLAVIPLTSAAVIRPFAKNNAYWVDVTKSRGGQVWDFAVYGDGYAKFDDDGDRKNL  65

Query  69   TSLLVNKQSKRLTVIRAMNEHDKVKPRLKMRQILKECWTMTGLQPSELKVVLGYQIRNKN  128
              + V+  +KRLTV  A N +D   PRLKMR++LKECWTMTGLQP++L+ V    I+NK+
Sbjct  66   DYVEVDTTAKRLTVHNAQNAYDTTDPRLKMREVLKECWTMTGLQPAQLQEVAATWIQNKD  125

Query  129  MLDALEECRAGMGLSPNTPFEVSNKETDSGRTACWKALGATIFSSAIRGAVEDFKIKKDL  188
            M  AL +CR  +   P   FEVS  +  S + ACW  LG TIF+++I GA+ DF I K L
Sbjct  126  MNKALADCRTELNKGPRGNFEVSATDGGSAQQACWARLGKTIFAASITGAIADFDINKKL  185

Query  189  VRVKV  193
            V+++V
Sbjct  186  VKMEV  190


>hypothetical protein GQ607_007650 [Colletotrichum asianum]
Sequence ID: KAF0325029.1 Length: 205 
Range 1: 6 to 190

Score:156 bits(394), Expect:1e-50, 
Method:Compositional matrix adjust., 
Identities:81/185(44%), Positives:113/185(61%), Gaps:1/185(0%)

Query  10   LLAFCL-LVSIISAEPADPFADNPAYSVLSETNDAGDRWAFSVFSEGYQELNELGEIMPV  68
            L AF L ++ + SA    PFA N AY V    +  G  W F+V+ +GY + ++ G+   +
Sbjct  6    LCAFLLAVIPLTSAAVIRPFAKNNAYWVDVTKSRGGQVWDFAVYGDGYAKFDDDGDRKNL  65

Query  69   TSLLVNKQSKRLTVIRAMNEHDKVKPRLKMRQILKECWTMTGLQPSELKVVLGYQIRNKN  128
              + V+  +KRLTV  A N  D  KPRLKMR++LKECWTMT LQP+ELK V    I+N++
Sbjct  66   DYVEVDTTAKRLTVHNAQNAFDTTKPRLKMREVLKECWTMTSLQPAELKEVAATWIQNED  125

Query  129  MLDALEECRAGMGLSPNTPFEVSNKETDSGRTACWKALGATIFSSAIRGAVEDFKIKKDL  188
            M  AL +CR  +   P   FEVS  +  S +  CW  LG TIF+++I GA+ DF I K L
Sbjct  126  MNKALADCRTELNKGPRGNFEVSATDGGSAQQVCWARLGKTIFAASITGAIADFDINKKL  185

Query  189  VRVKV  193
            V+++V
Sbjct  186  VKMEV  190


>hypothetical protein CFRS1_v007723 [Colletotrichum fructicola]
Sequence ID: KAF4428460.1 Length: 203 
Range 1: 22 to 195

Score:155 bits(393), Expect:2e-50, 
Method:Compositional matrix adjust., 
Identities:75/174(43%), Positives:111/174(63%), Gaps:0/174(0%)

Query  27   PFADNPAYSVLSETNDAGDRWAFSVFSEGYQELNELGEIMPVTSLLVNKQSKRLTVIRAM  86
            PFA N AY V +  +  G  W FSV+S+GY++ +  G+   +  L ++ ++KRLTV  A 
Sbjct  22   PFAGNDAYWVDTTRSHGGKVWDFSVYSDGYKKFDRDGDRKVLDYLEIDTRNKRLTVFNAQ  81

Query  87   NEHDKVKPRLKMRQILKECWTMTGLQPSELKVVLGYQIRNKNMLDALEECRAGMGLSPNT  146
            N  D  KPRLKMR++L+ECWT+TGL+ +ELK + G  ++N +M  AL +CR  M L    
Sbjct  82   NAFDLTKPRLKMREVLRECWTITGLKTNELKEIKGSMVQNDDMKKALADCRKTMKLGAVA  141

Query  147  PFEVSNKETDSGRTACWKALGATIFSSAIRGAVEDFKIKKDLVRVKVEYDIERD  200
            PF VS  +  + + ACW  +G TIF ++I+GA+  F IKK L++V+VE   + D
Sbjct  142  PFAVSAADKTNAQKACWTRIGKTIFVASIKGAIASFDIKKKLLKVEVENSWQGD  195


>hypothetical protein AK830_g2621 [Neonectria ditissima]
Sequence ID: KPM43967.1 Length: 202 
Range 1: 1 to 202

Score:143 bits(360), Expect:2e-45, 
Method:Compositional matrix adjust., 
Identities:87/214(41%), Positives:111/214(51%), Gaps:14/214(6%)

Query  1    MFSRYSSAALLAFCLLVSIISAEPA--DPFADNPAYSVLSETNDAGDRWAFSVFSEGYQE  58
            M  R    A  AF  L  I+SA P   +     P Y +  E +     W F V+S GY+ 
Sbjct  1    MIPRTILGAFAAFSSLSGIVSAAPVVENTVLGRPEYRM--EYSHPNHVWTFYVYSSGYK-  57

Query  59   LNELGEIMPVTSLLVNKQSKRLTVIRAMNEHDKVKPRLKMRQILKECWTMTGLQPSELKV  118
                 + +PV  + VN  +K L V    N  DK K RL+MRQILKECWT TGL+P +LK 
Sbjct  58   ----AKKVPVDYVEVNTATKTLIVRNVNNGFDKTKNRLRMRQILKECWTKTGLKPLDLKY  113

Query  119  VLGYQIRNKNMLDALEECRAGMGLSPNTPFEVSNKETDSGRTACWKALGATIFSSAIRGA  178
            V G  I+N  M  AL+ CR  MGL     F+VS  +   G+  CW  LG T+FS AI GA
Sbjct  114  VQGKTIQNFGMQSALDTCRKSMGLGDAGEFQVSPTDVAKGKKDCWARLGKTVFSGAINGA  173

Query  179  VEDFKIKKDLVRVKVEYDIERDGKGWNHVYYEFE  212
            + DF   K LV+VKV  + + D      V Y F+
Sbjct  174  IRDFGPSKKLVQVKVTREWQGD-----DVLYTFQ  202


>hypothetical protein CSUB01_11367, partial [Colletotrichum sublineola]
Sequence ID: KDN60652.1 Length: 202 
Range 1: 6 to 192

Score:139 bits(351), Expect:3e-44, 
Method:Compositional matrix adjust., 
Identities:73/187(39%), Positives:107/187(57%), Gaps:6/187(3%)

Query  20   ISAEPADP------FADNPAYSVLSETNDAGDRWAFSVFSEGYQELNELGEIMPVTSLLV  73
            +S  P +P         +P Y V     + G  WAF +FS+ +  +++  E +P+  L V
Sbjct  6    VSIPPRNPGILLTSIQGHPDYYVDVHKEEDGHTWAFKLFSKAHLPVDDDDEPIPMDYLKV  65

Query  74   NKQSKRLTVIRAMNEHDKVKPRLKMRQILKECWTMTGLQPSELKVVLGYQIRNKNMLDAL  133
            N  +KRL VI A N +D    RLKMRQIL  CW +TGL+P++L+ V G  + N+NM  A+
Sbjct  66   NTNTKRLAVIWAYNGYDVTPSRLKMRQILAGCWKITGLEPADLREVKGLSVSNENMKIAI  125

Query  134  EECRAGMGLSPNTPFEVSNKETDSGRTACWKALGATIFSSAIRGAVEDFKIKKDLVRVKV  193
            ++CR  MGL     F V   + D G+  CW++LG TIF S+I+GA+ +  I K +V  KV
Sbjct  126  KKCRRDMGLEGRAEFSVVATDEDDGKKRCWESLGQTIFFSSIKGAIRELGIDKKVVEFKV  185

Query  194  EYDIERD  200
            +    RD
Sbjct  186  KRGKSRD  192


>hypothetical protein CGGC5_v013041 [Colletotrichum fructicola Nara gc5]
Sequence ID: KAF4477377.1 Length: 191 
>hypothetical protein CGGC5_v010286 [Colletotrichum fructicola Nara gc5]
Sequence ID: KAF4481486.1 Length: 191  
Range 1: 33 to 156

Score:123 bits(309), Expect:4e-38, 
Method:Compositional matrix adjust., 
Identities:58/124(47%), Positives:84/124(67%), Gaps:0/124(0%)

Query  71   LLVNKQSKRLTVIRAMNEHDKVKPRLKMRQILKECWTMTGLQPSELKVVLGYQIRNKNML  130
            L ++ ++KRLTV  A N  D  KPRLKMR++L+ECWT+TGL+ +ELK + G  ++N +M 
Sbjct  33   LEIDTRNKRLTVFNAQNAFDLTKPRLKMREVLRECWTITGLKTNELKEIKGSMVQNDDMK  92

Query  131  DALEECRAGMGLSPNTPFEVSNKETDSGRTACWKALGATIFSSAIRGAVEDFKIKKDLVR  190
             AL +CR  M L    PF VS  +  + + ACW  +G TIF ++I+GA+  F IKK L++
Sbjct  93   KALADCRKTMKLGAVAPFAVSAADKTNAQKACWTRIGKTIFVASIKGAIASFDIKKKLLK  152

Query  191  VKVE  194
            V+VE
Sbjct  153  VEVE  156


>Tryptophanase [Colletotrichum siamense]
Sequence ID: KAF4855098.1 Length: 764 
>Tryptophanase [Colletotrichum siamense]
Sequence ID: KAF4865170.1 Length: 764  
Range 1: 1 to 124

Score:130 bits(326), Expect:2e-37, 
Method:Compositional matrix adjust., 
Identities:62/128(48%), Positives:85/128(66%), Gaps:4/128(3%)

Query  83   IRAMNEHDKVKPRLKMRQILKECWTMTGLQPSELKVVLGYQIRNKNMLDALEECRAGMGL  142
            ++AMN  DK  PRLKMRQ+LK CW MTGL+PSELK V+G++I N NM +AL  CR  + L
Sbjct  1    MKAMNGDDKTDPRLKMRQVLKACWEMTGLKPSELKTVMGWKISNTNMQEALASCRTDLKL  60

Query  143  SPNTPFEVSNKETDSGRTACWKALGATIFSSAIRGAVEDFKIKKDLVRVKVEYDIERDGK  202
                 F V++ ET+  R  CW+ +G TIFSSAI+GA+ DF I K+L    +E + ++  +
Sbjct  61   KETDSFTVTSTETEPERKKCWETVGKTIFSSAIQGAIRDFDINKEL----LELEFKQTLR  116

Query  203  GWNHVYYE  210
            G N  Y +
Sbjct  117  GQNLAYSQ  124


>hypothetical protein FDECE_15194 [Fusarium decemcellulare]
Sequence ID: KAF4988079.1 Length: 201 
Range 1: 1 to 200

Score:119 bits(297), Expect:4e-36, 
Method:Compositional matrix adjust., 
Identities:77/213(36%), Positives:106/213(49%), Gaps:15/213(7%)

Query  1    MFSRYSSAALLAFCLLVSIISAEPA--DPFADNPAYSVLSETNDAGDRWAFSVFSEGYQE  58
            M SRY  +A LA  LL+S IS  P   +       YS L  +N  G  W F VFSEGY+ 
Sbjct  1    MISRYIFSAFLALGLLISTISGAPVIENSLLGRSEYS-LRYSNSRG-FWDFGVFSEGYKN  58

Query  59   LNELGEIMPVTSLLVNKQSKRLTVIRAMNEHDKVKPRLKMRQILKECWTMTGLQPSELKV  118
              E      V +  +N  +K LTV    N +D    RL+++ ILK CW  TGL+ S+L  
Sbjct  59   KQE-----AVDTFNINTATKTLTVESMWNGYDMTPNRLRLKDILKACWEKTGLKTSDLNF  113

Query  119  VLGYQIRNKNMLDALEECRAGMGLSPNTPFEVSNKETDSGRTACWKALGATIFSSAIRGA  178
            V G +++N +M  A+  C   M +      E+S+  + SG+  CW+A   T FS  I G 
Sbjct  114  VRGERVQNPSMEKAIVTCHKAMNMGKWADIEISHTSSGSGK-KCWEAFEKTDFSQVIYGF  172

Query  179  VEDFKIKKDLVRVKVEYDIERDGKGWNHVYYEF  211
            +  F I K L+ +KV  +      G  HV Y F
Sbjct  173  IRTFDIPKKLIGIKVNPEF-----GGTHVMYTF  200


>uncharacterized protein CGMCC3_g18035 [Colletotrichum fructicola]
Sequence ID: XP_031875333.1 Length: 111 
>hypothetical protein CGMCC3_g18035 [Colletotrichum fructicola]
Sequence ID: KAE9565784.1 Length: 111 >hypothetical protein CFRS1_v016103 [Colletotrichum fructicola]
Sequence ID: KAF4417067.1 Length: 111 >hypothetical protein CGGC5_v010320 [Colletotrichum fructicola Nara gc5]
Sequence ID: KAF4480933.1 Length: 111  
Range 1: 1 to 103

Score:99.8 bits(247), Expect:8e-30, 
Method:Compositional matrix adjust., 
Identities:45/103(44%), Positives:67/103(65%), Gaps:0/103(0%)

Query  98   MRQILKECWTMTGLQPSELKVVLGYQIRNKNMLDALEECRAGMGLSPNTPFEVSNKETDS  157
            MR+IL+ECWTMTGL+ +  K + G  ++N NM  AL +CR  M L    PF VS  + + 
Sbjct  1    MREILRECWTMTGLETNTAKEIKGSMVQNDNMKKALADCRKTMKLGAVAPFAVSAADKNV  60

Query  158  GRTACWKALGATIFSSAIRGAVEDFKIKKDLVRVKVEYDIERD  200
             + ACW  +G TIF ++I+GA+ +F I K L++V+VE+  + D
Sbjct  61   AQKACWTRIGKTIFVASIKGAIANFDINKRLLKVEVEHSWQGD  103


>hypothetical protein C8034_v002591 [Colletotrichum sidae]
Sequence ID: TEA15124.1 Length: 187 
Range 1: 38 to 153

Score:62.4 bits(150), Expect:9e-15, 
Method:Compositional matrix adjust., 
Identities:41/124(33%), Positives:64/124(51%), Gaps:8/124(6%)

Query  48   AFSVFSEGYQELNELGEIMPVTSLLVNKQSKRLTVIRAMNEHDKVKPRLKMRQILKECWT  107
            A SVF+ GY++  E      V  ++++    ++T   A N  DK + RL + QIL   W 
Sbjct  38   AKSVFTTGYKDGKE-----AVVRVMIDPFDYKITAKSAWNALDKTENRLHLNQILSALWE  92

Query  108  MTGLQPSELKVVLGYQIRNKNMLDALEECRAGMGLSPNTPFEVSNKETDSGRTACWKALG  167
              GL+P E++ V    I N+    A+  CR  +GL+ +  F+++NK  +  R A W AL 
Sbjct  93   DDGLRPGEMEAVEYSWIVNEITKTAIRACRQSLGLASDASFKITNKPDE--RNA-WNALL  149

Query  168  ATIF  171
            A  F
Sbjct  150  ACPF  153


>hypothetical protein Cob_v006479 [Colletotrichum orbiculare MAFF 240422]
Sequence ID: TDZ20524.1 Length: 187 
Range 1: 38 to 153

Score:62.4 bits(150), Expect:9e-15, 
Method:Compositional matrix adjust., 
Identities:41/124(33%), Positives:64/124(51%), Gaps:8/124(6%)

Query  48   AFSVFSEGYQELNELGEIMPVTSLLVNKQSKRLTVIRAMNEHDKVKPRLKMRQILKECWT  107
            A SVF+ GY++  E      V  ++++    ++T   A N  DK + RL + QIL   W 
Sbjct  38   AKSVFTTGYKDGKE-----AVVRVMIDPFDYKITAKSAWNALDKTENRLHLNQILSALWE  92

Query  108  MTGLQPSELKVVLGYQIRNKNMLDALEECRAGMGLSPNTPFEVSNKETDSGRTACWKALG  167
              GL+P E++ V    I N+    A+  CR  +GL+ +  F+++NK  +  R A W AL 
Sbjct  93   DDGLRPGEMEAVEYSWIVNEITKTAIRACRQSLGLASDASFKITNKPDE--RNA-WNALL  149

Query  168  ATIF  171
            A  F
Sbjct  150  ACPF  153


>hypothetical protein C8035_v004262 [Colletotrichum spinosum]
Sequence ID: TDZ13601.1 Length: 187 
Range 1: 38 to 153

Score:57.0 bits(136), Expect:9e-13, 
Method:Compositional matrix adjust., 
Identities:39/124(31%), Positives:61/124(49%), Gaps:8/124(6%)

Query  48   AFSVFSEGYQELNELGEIMPVTSLLVNKQSKRLTVIRAMNEHDKVKPRLKMRQILKECWT  107
            A SVF+ GY++  E      V  ++++    ++T   A    D+   RL + QIL   W 
Sbjct  38   AKSVFTTGYKDGKE-----AVVRVMIDPFDYKITAKSAWTALDETPNRLYLNQILSALWE  92

Query  108  MTGLQPSELKVVLGYQIRNKNMLDALEECRAGMGLSPNTPFEVSNKETDSGRTACWKALG  167
              GL+P E++ V    I N     A+  CR  +GL+ +  F+++NK  +  R A W AL 
Sbjct  93   DDGLRPGEMEAVEYSWIVNDITKTAIRACRQSLGLASDASFKITNKPDE--RNA-WNALL  149

Query  168  ATIF  171
            A  F
Sbjct  150  ACPF  153


>hypothetical protein CGGC5_v010322 [Colletotrichum fructicola Nara gc5]
Sequence ID: KAF4481006.1 Length: 108 
Range 1: 1 to 87

Score:54.7 bits(130), Expect:1e-12, 
Method:Compositional matrix adjust., 
Identities:33/90(37%), Positives:47/90(52%), Gaps:3/90(3%)

Query  1   MFSRYSSAALLAFCLLVSIISAEPADPFADNPAYSVLSETNDAGDRWAFSVFSEGYQELN  60
           MF +   A LLA   + S+ SA    PFA N AY      +  G  W FSV S G+++ +
Sbjct  1   MFPQCFCALLLA---VASLTSAAVIRPFAGNSAYWADVTKSHGGKVWEFSVHSHGFRKFD  57

Query  61  ELGEIMPVTSLLVNKQSKRLTVIRAMNEHD  90
           + G+ M +  L ++  +KRLTV  A N  D
Sbjct  58  KDGDRMVLNYLEIDTTNKRLTVFNAQNAFD  87


>putative ankyrin repeat protein [Colletotrichum trifolii]
Sequence ID: TDZ40120.1 Length: 897 
Range 1: 748 to 864

Score:55.8 bits(133), Expect:8e-12, 
Method:Compositional matrix adjust., 
Identities:39/125(31%), Positives:62/125(49%), Gaps:8/125(6%)

Query  48   AFSVFSEGYQELNELGEIMPVTSLLVNKQSKRLTVIRAMNEHDKVKPRLKMRQILKECWT  107
            A SVF+ GY++  E      V  ++++    ++T   A    D+   RL + QIL   W 
Sbjct  748  AKSVFTTGYKDGKE-----AVVRVMIDPFDYKITAKSAWTALDETPNRLYLNQILSALWE  802

Query  108  MTGLQPSELKVVLGYQIRNKNMLDALEECRAGMGLSPNTPFEVSNKETDSGRTACWKALG  167
              GL+P E++ V    I N+    A+  CR  +GL+ +  F+++NK  +  R A W AL 
Sbjct  803  DDGLRPGEMEAVEYSWIVNEITKTAIRACRQSLGLASDASFKITNKPDE--RNA-WNALL  859

Query  168  ATIFS  172
            A  F 
Sbjct  860  ACPFG  864


>hypothetical protein CFRS1_v015954 [Colletotrichum fructicola]
Sequence ID: KAF4415464.1 Length: 669 
Range 1: 1 to 87

Score:51.2 bits(121), Expect:3e-10, 
Method:Compositional matrix adjust., 
Identities:33/90(37%), Positives:47/90(52%), Gaps:3/90(3%)

Query  1   MFSRYSSAALLAFCLLVSIISAEPADPFADNPAYSVLSETNDAGDRWAFSVFSEGYQELN  60
           MF +   A LLA   + S+ SA    PFA N AY      +  G  W FSV S G+++ +
Sbjct  1   MFPQCFCALLLA---VASLTSAAVIRPFAGNSAYWADVTKSHGGKVWEFSVHSHGFRKFD  57

Query  61  ELGEIMPVTSLLVNKQSKRLTVIRAMNEHD  90
           + G+ M +  L ++  +KRLTV  A N  D
Sbjct  58  KDGDRMVLNYLEIDTTNKRLTVFNAQNAFD  87


>hypothetical protein CGCSCA1_v013185 [Colletotrichum siamense]
Sequence ID: KAF4867653.1 Length: 183 
Range 1: 38 to 140

Score:45.1 bits(105), Expect:1e-08, 
Method:Compositional matrix adjust., 
Identities:29/108(27%), Positives:48/108(44%), Gaps:5/108(4%)

Query  48   AFSVFSEGYQELNELGEIMPVTSLLVNKQSKRLTVIRAMNEHDKVKPRLKMRQILKECWT  107
            A SVF+ GY+   +      +  ++V+    ++T   A N HD    RL + +I+   W 
Sbjct  38   AKSVFTNGYENGKK-----ALVRVVVDSFDYKITAKSAWNAHDSTPNRLHLNEIMMALWK  92

Query  108  MTGLQPSELKVVLGYQIRNKNMLDALEECRAGMGLSPNTPFEVSNKET  155
              GL+P E+  V    I N+   DA+   R+      +    V+  ET
Sbjct  93   DDGLEPGEMVTVEFSWIVNQPTKDAIASVRSQRNAGSSDTVRVTEGET  140


>uncharacterized protein CGMCC3_g15164 [Colletotrichum fructicola]
Sequence ID: XP_031878262.1 Length: 183 
>hypothetical protein CGGC5_v002536 [Colletotrichum fructicola Nara gc5]
Sequence ID: KAF4492330.1 Length: 183 >hypothetical protein CGMCC3_g15164 [Colletotrichum fructicola]
Sequence ID: KAE9568714.1 Length: 183 >hypothetical protein CGCFRS4_v008923 [Colletotrichum fructicola]
Sequence ID: KAF4890239.1 Length: 183 >hypothetical protein CGCF415_v010590 [Colletotrichum fructicola]
Sequence ID: KAF4898951.1 Length: 183 >hypothetical protein CGCF245_v010636 [Colletotrichum fructicola]
Sequence ID: KAF4932370.1 Length: 183  
Range 1: 38 to 140

Score:44.7 bits(104), Expect:2e-08, 
Method:Compositional matrix adjust., 
Identities:29/108(27%), Positives:48/108(44%), Gaps:5/108(4%)

Query  48   AFSVFSEGYQELNELGEIMPVTSLLVNKQSKRLTVIRAMNEHDKVKPRLKMRQILKECWT  107
            A SVF+ GY+   +      +  ++V+    ++T   A N HD    RL + +I+   W 
Sbjct  38   AKSVFTNGYENGKK-----ALVRVVVDSFDYKITAKSAWNAHDSTPNRLHLNEIMMALWK  92

Query  108  MTGLQPSELKVVLGYQIRNKNMLDALEECRAGMGLSPNTPFEVSNKET  155
              GL+P E+  V    I N+   DA+   R+      +    V+  ET
Sbjct  93   DDGLEPGEMVTVEFSWIVNQPTKDAIASVRSQRNAGSSDTVRVTEGET  140


>hypothetical protein CGCTS75_v006362 [Colletotrichum tropicale]
Sequence ID: KAF4829760.1 Length: 183 
Range 1: 38 to 140

Score:43.5 bits(101), Expect:4e-08, 
Method:Compositional matrix adjust., 
Identities:29/108(27%), Positives:47/108(43%), Gaps:5/108(4%)

Query  48   AFSVFSEGYQELNELGEIMPVTSLLVNKQSKRLTVIRAMNEHDKVKPRLKMRQILKECWT  107
            A SVF+ GY+   +      +  ++V+    + T   A N HD    RL + +I+   W 
Sbjct  38   AKSVFTNGYENGKK-----ALVRVVVDSFDYKTTAKSAWNAHDSTPNRLHLNEIMMALWK  92

Query  108  MTGLQPSELKVVLGYQIRNKNMLDALEECRAGMGLSPNTPFEVSNKET  155
              GL+P E+  V    I N+   DA+   R+      +    V+  ET
Sbjct  93   DDGLEPGEMVTVEFSWIVNQPTKDAIASVRSQRNAGSSDNVRVTEGET  140


>putative U6 snRNA-associated Sm-like protein LSm4 [Colletotrichum trifolii]
Sequence ID: TDZ61136.1 Length: 467 
Range 1: 63 to 148

Score:41.6 bits(96), Expect:4e-07, 
Method:Compositional matrix adjust., 
Identities:29/93(31%), Positives:43/93(46%), Gaps:7/93(7%)

Query  79   RLTVIRAMNEHDKVKPRLKMRQILKECWTMTGLQPSELKVVLGYQIRNKNMLDALEECRA  138
            +LT+  A N+ D   PRL++ QI+   W  +G   S+L VV   +I N    DA++E R 
Sbjct  63   QLTIREAWNKIDS-SPRLRLHQIMALVWERSGAAISQLSVVRVERIANDETKDAMQEARQ  121

Query  139  GMGLSPNTPFEVSNKETDSGRTACWKALGATIF  171
               +  +    V   ET       W  L A+ F
Sbjct  122  AANVRSSESLTVGPGET------GWAELKASPF  148


>2-octaprenyl-6-methoxyphenyl hydroxylase [Caulobacterales bacterium RIFCSPHIGHO2_01_FULL_67_30]
Sequence ID: OGN47832.1 Length: 417 
Range 1: 108 to 176

Score:40.8 bits(94), Expect:7e-07, 
Method:Compositional matrix adjust., 
Identities:24/75(32%), Positives:37/75(49%), Gaps:6/75(8%)

Query  104  ECWTMTGLQPSELKVVLGYQIRNKNMLDALEECRAGMGLSPNTPFEVSNKETDSGRTACW  163
            E    TG +P      LGY + N+ +  AL E     G+    P  V++ +TD+G+    
Sbjct  108  EIGGRTGGEP------LGYMVENRRIRVALAEAVTAAGIEVRAPASVASVQTDAGKATVT  161

Query  164  KALGATIFSSAIRGA  178
             A GAT+ +S + GA
Sbjct  162  LADGATLIASLVVGA  176


>2-octaprenyl-6-methoxyphenyl hydroxylase [Brevundimonas sp. 32-68-21]
Sequence ID: OYX80040.1 Length: 417 
Range 1: 108 to 176

Score:40.0 bits(92), Expect:1e-06, 
Method:Compositional matrix adjust., 
Identities:24/75(32%), Positives:36/75(48%), Gaps:6/75(8%)

Query  104  ECWTMTGLQPSELKVVLGYQIRNKNMLDALEECRAGMGLSPNTPFEVSNKETDSGRTACW  163
            E    TG +P      LGY + N+ +  AL E     G+    P  V++ ETD+G+    
Sbjct  108  EIGGRTGGEP------LGYMVENRRIRVALAEAVTAAGIEVRAPASVASVETDAGKATVI  161

Query  164  KALGATIFSSAIRGA  178
             A GAT+ +  + GA
Sbjct  162  LADGATLIAPLVVGA  176


>hypothetical protein CK203_048882 [Vitis vinifera]
Sequence ID: RVW60673.1 Length: 328 
Range 1: 103 to 175

Score:38.1 bits(87), Expect:5e-06, 
Method:Compositional matrix adjust., 
Identities:23/75(31%), Positives:36/75(48%), Gaps:12/75(16%)

Query  127  KNMLDALEECRAGMGLSPNTPFEVSNKETD----------SGRTACWKALGATIFSSAIR  176
            KNM+   ++  AGMG+ P++P+E+ +K  D          + +   WK  G TI S  I 
Sbjct  103  KNMIVGAQQ--AGMGIEPSSPYEIKHKYLDMEYKDMEVYVNIQREKWKTYGCTIMSHCID  160

Query  177  GAVEDFKIKKDLVRV  191
               ED   +K +  V
Sbjct  161  LMFEDIGKRKSIADV  175


>hypothetical protein CK203_099601 [Vitis vinifera]
Sequence ID: RVW44266.1 Length: 374 
Range 1: 143 to 218

Score:37.7 bits(86), Expect:6e-06, 
Method:Compositional matrix adjust., 
Identities:24/78(31%), Positives:40/78(51%), Gaps:16/78(20%)

Query  127  KNMLDALEECRAGMGLSPNTPFEVSNKETD----------SGRTACWKALGATIFSSAIR  176
            KNM+   ++  AGMG+ P +P+E+ NK  +          + +   WK  G TI S+   
Sbjct  143  KNMIIGAQQ--AGMGIEPPSPYEIKNKYLEMEYREMKVYVNQQREKWKTYGCTIMSNGWT  200

Query  177  GAVEDFKIKK----DLVR  190
            G ++  +I+K    D+VR
Sbjct  201  GPMKLIQIRKYCGGDIVR  218


>HxlR family transcriptional regulator [Streptomyces olivochromogenes]
Sequence ID: GAX56409.1 Length: 158 
Range 1: 8 to 66

Score:37.0 bits(84), Expect:7e-06, 
Method:Compositional matrix adjust., 
Identities:18/59(31%), Positives:29/59(49%), Gaps:0/59(0%)

Query  25  ADPFADNPAYSVLSETNDAGDRWAFSVFSEGYQELNELGEIMPVTSLLVNKQSKRLTVI  83
           +DP  D+PA S+       G+RW+F V  E +   ++  EI     +  N  S RL ++
Sbjct  8   SDPMNDDPACSIERSLQILGERWSFLVLREIFAGKHKFAEIQSALGIATNLLSARLKLL  66


>hypothetical protein BWY52_02509 [Chloroflexi bacterium ADurb.Bin325]
Sequence ID: OQA41604.1 Length: 598 
Range 1: 359 to 405

Score:36.6 bits(83), Expect:2e-05, 
Method:Compositional matrix adjust., 
Identities:17/47(36%), Positives:29/47(61%), Gaps:0/47(0%)

Query  171  FSSAIRGAVEDFKIKKDLVRVKVEYDIERDGKGWNHVYYEFEPIQKA  217
            FS+ +R AVE F+ ++DL+RV  ++  ER G   + +++  E I  A
Sbjct  359  FSAQLRDAVEQFRRRRDLLRVSAQHIGERPGPLGDQIHHADEAILHA  405


>hypothetical protein BCR33DRAFT_750985 [Rhizoclosmatium globosum]
Sequence ID: ORY18897.1 Length: 715 
Range 1: 97 to 215

Score:36.2 bits(82), Expect:3e-05, 
Method:Compositional matrix adjust., 
Identities:36/130(28%), Positives:62/130(47%), Gaps:15/130(11%)

Query  27   PFADNP--AYSVLSETNDAGDRWAFSVFSEGYQELNELGEIMP--VTSLLVNKQSKRLTV  82
            P AD P  A + +  +N AGD W FS+F +G ++     E +P  + +LL +    R T 
Sbjct  97   PAADGPSVAPATIQLSNLAGDSWVFSLFVDGKKK-----ESIPNALQTLLTD---NRFTF  148

Query  83   IRAMNEHDKVKPRLKMRQILKECWTMTGLQPSELKVVLGYQIRNKNMLDALEECRAGMGL  142
            + A  + D  +       ++ +   +  L  SE  V  GY +++K+ LD L       GL
Sbjct  149  VGASIKGDITRLEKHYSNVMAD--NINYLDLSESAVSRGYTVQSKS-LDMLTRQFCKFGL  205

Query  143  SPNTPFEVSN  152
            + ++   +SN
Sbjct  206  AKDSRVRLSN  215


>hypothetical protein CK203_022736 [Vitis vinifera]
Sequence ID: RVX01126.1 Length: 711 
Range 1: 75 to 196

Score:35.4 bits(80), Expect:4e-05, 
Method:Compositional matrix adjust., 
Identities:29/131(22%), Positives:55/131(41%), Gaps:19/131(14%)

Query  57   QELNELGEIMPVTSLLVNKQSKRLTVIRAMNEHDKVKPRLKMRQILKECWTMTGLQPSEL  116
            Q +      +P+   L    + R   I+ + +   +K    MR+++ + +    + P++ 
Sbjct  75   QSMRHSHHSLPIAPSLYKSSATRQKNIKDIFKGGAIKE--TMRRLISKFFIYESVAPAKA  132

Query  117  KVVLGYQIRNKNMLDALEECRAGMGLSPNTPFEVSNKETD----------SGRTACWKAL  166
            K         KNM+   ++  AGMG+ P +P+E+ NK  +          + +   WK  
Sbjct  133  K-----SHHFKNMIIGAQQ--AGMGIEPPSPYEIKNKYLEMEYKEMEAYVNQQKEKWKTY  185

Query  167  GATIFSSAIRG  177
            G TI S    G
Sbjct  186  GCTIMSDGWTG  196


>otoraplin [Loxodonta africana]
Sequence ID: XP_023405646.1 Length: 138 
Range 1: 69 to 109

Score:33.9 bits(76), Expect:5e-05, 
Method:Compositional matrix adjust., 
Identities:18/43(42%), Positives:29/43(67%), Gaps:2/43(4%)

Query  34   YSVLSETNDAGDRWAFSVFSEGYQELNELGEIMPVTSLLVNKQ  76
            YS L + N+AG+ WA SV+S+G++  +E+G +    S LV +Q
Sbjct  69   YSKLVKENEAGEFWAGSVYSDGHE--DEMGIVGYFPSTLVQEQ  109


>hypothetical protein [Desulfobacteraceae bacterium]
Sequence ID: NQT56038.1 Length: 112 
Range 1: 42 to 102

Score:33.5 bits(75), Expect:5e-05, 
Method:Compositional matrix adjust., 
Identities:21/63(33%), Positives:33/63(52%), Gaps:6/63(9%)

Query  47   WAFSVFSEGYQELNEL----GEIMPVTSLLVNKQSKRLTVIRAMNEHDKVKPRLKMRQIL  102
            +AF    +   ++N L    GE   + SL  +K  K+    R +NEH ++  RLK +Q+ 
Sbjct  42   YAFEALKDQLLDVNHLNFLFGEPGFIRSLDPDKTVKKF--FRIVNEHPELAKRLKQKQVA  99

Query  103  KEC  105
            KEC
Sbjct  100  KEC  102


>DUF2258 domain-containing protein [Candidatus Geothermarchaeota archaeon]
Sequence ID: RLG59700.1 Length: 112 
>DUF2258 domain-containing protein [Candidatus Geothermarchaeota archaeon]
Sequence ID: RLG61453.1 Length: 112 >DUF2258 domain-containing protein [Thermoprotei archaeon]
Sequence ID: HEW94093.1 Length: 112  
Range 1: 56 to 94

Score:33.5 bits(75), Expect:6e-05, 
Method:Compositional matrix adjust., 
Identities:16/39(41%), Positives:25/39(64%), Gaps:1/39(2%)

Query  179  VEDFKIKK-DLVRVKVEYDIERDGKGWNHVYYEFEPIQK  216
            VED K+ K D+VRV+V+Y+IE     WN+   + E  ++
Sbjct  56   VEDLKMNKGDVVRVRVDYEIEGSQIKWNYSTLQLEAFKR  94


>hypothetical protein M404DRAFT_991695 [Pisolithus tinctorius Marx 270]
Sequence ID: KIO14960.1 Length: 213 
Range 1: 78 to 111

Score:34.7 bits(78), Expect:6e-05, 
Method:Compositional matrix adjust., 
Identities:12/34(35%), Positives:22/34(64%), Gaps:0/34(0%)

Query  100  QILKECWTMTGLQPSELKVVLGYQIRNKNMLDAL  133
            Q+L ECWT+ G +  + K+  GY +  K+++ A+
Sbjct  78   QLLAECWTLGGCKTGDAKITGGYDLPAKHVIHAV  111


>L-amino-acid oxidase-like [Mustela erminea]
Sequence ID: XP_032159091.1 Length: 525 
Range 1: 237 to 311

Score:35.0 bits(79), Expect:6e-05, 
Method:Compositional matrix adjust., 
Identities:24/79(30%), Positives:36/79(45%), Gaps:4/79(5%)

Query  133  LEECRAGMGLSPNTPFEVSNKETDSGRTACWKALGATIFSSAIRGAVEDFKIKKDLVRVK  192
            LE  R+ +  S N  F     E   G     KALGAT+ +  IR       + +D  +V+
Sbjct  237  LESLRSSVIFSQNNNFS----EITGGFDQLPKALGATLKTGTIRLGSSVETVVRDGSKVR  292

Query  193  VEYDIERDGKGWNHVYYEF  211
            V Y + + G   NH+  +F
Sbjct  293  VSYRVGKPGSVLNHLTADF  311


>YihA family ribosome biogenesis GTP-binding protein [Firmicutes bacterium]
Sequence ID: NLN54508.1 Length: 197 
>YihA family ribosome biogenesis GTP-binding protein [Firmicutes bacterium]
Sequence ID: HAA37329.1 Length: 197  
Range 1: 156 to 197

Score:34.3 bits(77), Expect:6e-05, 
Method:Compositional matrix adjust., 
Identities:11/42(26%), Positives:20/42(47%), Gaps:0/42(0%)

Query  133  LEECRAGMGLSPNTPFEVSNKETDSGRTACWKALGATIFSSA  174
            L++ R G+GL P  P    + +T  G+   W+ +G  +    
Sbjct  156  LQQIRTGLGLGPQGPVIFYSSQTGQGKEELWRVIGQYVLQQG  197


>2-octaprenyl-6-methoxyphenyl hydroxylase [Brevundimonas sp.]
Sequence ID: PZU76168.1 Length: 417 
Range 1: 107 to 176

Score:34.7 bits(78), Expect:8e-05, 
Method:Compositional matrix adjust., 
Identities:22/76(29%), Positives:34/76(44%), Gaps:6/76(7%)

Query  103  KECWTMTGLQPSELKVVLGYQIRNKNMLDALEECRAGMGLSPNTPFEVSNKETDSGRTAC  162
            +E    TG +P      LGY + N+ +  AL E     G+    P  V+   TD+GR   
Sbjct  107  EEIGGRTGGEP------LGYMVENRRIRAALAEAVTRAGIEVRAPASVAQVATDAGRATV  160

Query  163  WKALGATIFSSAIRGA  178
              A G+ + +  + GA
Sbjct  161  TLADGSVLTAPLVVGA  176


>T9SS type A sorting domain-containing protein [Gemmatimonadetes bacterium]
Sequence ID: NNE42667.1 Length: 700 
Range 1: 240 to 286

Score:34.3 bits(77), Expect:9e-05, 
Method:Composition-based stats., 
Identities:17/47(36%), Positives:23/47(48%), Gaps:0/47(0%)

Query  155  TDSGRTACWKALGATIFSSAIRGAVEDFKIKKDLVRVKVEYDIERDG  201
            TDSG   CW A GA   ++   G +  F ++  L    V  D+ RDG
Sbjct  240  TDSGAVHCWSAAGAPFGAADSTGLLATFPVEDRLSWSAVPADLNRDG  286


>unnamed protein product [Caenorhabditis bovis]
Sequence ID: CAB3399335.1 Length: 979 
Range 1: 471 to 541

Score:34.7 bits(78), Expect:9e-05, 
Method:Compositional matrix adjust., 
Identities:18/71(25%), Positives:39/71(54%), Gaps:4/71(5%)

Query  52   FSEGYQELNELGEIMPVTSLLVNKQSKRLTVIRAMNEHDKVKPRLKM----RQILKECWT  107
            +S+GY  +++L E++ V+ +    +  R+++++     DK KP+ K      +ILK  + 
Sbjct  471  YSQGYWTMSQLSELIKVSQVFRPNEKSRMSLMKTYTVWDKAKPQCKQPGAEVEILKLVFQ  530

Query  108  MTGLQPSELKV  118
            + G+  + L V
Sbjct  531  LIGVNYTILDV  541


>unnamed protein product [Caenorhabditis bovis]
Sequence ID: CAB3399336.1 Length: 913 
Range 1: 471 to 541

Score:34.3 bits(77), Expect:1e-04, 
Method:Compositional matrix adjust., 
Identities:18/71(25%), Positives:39/71(54%), Gaps:4/71(5%)

Query  52   FSEGYQELNELGEIMPVTSLLVNKQSKRLTVIRAMNEHDKVKPRLKM----RQILKECWT  107
            +S+GY  +++L E++ V+ +    +  R+++++     DK KP+ K      +ILK  + 
Sbjct  471  YSQGYWTMSQLSELIKVSQVFRPNEKSRMSLMKTYTVWDKAKPQCKQPGAEVEILKLVFQ  530

Query  108  MTGLQPSELKV  118
            + G+  + L V
Sbjct  531  LIGVNYTILDV  541


>PREDICTED: uncharacterized protein LOC109123152 [Vitis vinifera]
Sequence ID: XP_019077648.1 Length: 159 
Range 1: 25 to 83

Score:33.1 bits(74), Expect:1e-04, 
Method:Compositional matrix adjust., 
Identities:19/61(31%), Positives:29/61(47%), Gaps:12/61(19%)

Query  127  KNMLDALEECRAGMGLSPNTPFEVSNKETD----------SGRTACWKALGATIFSSAIR  176
            KNM+   ++  AGMG+ P +P+E+ NK  +          + +   WK  G TI S    
Sbjct  25   KNMIIGAQQ--AGMGIEPPSPYEIKNKYLEMEYKEMEAYVNQQREKWKTYGCTIMSDGWT  82

Query  177  G  177
            G
Sbjct  83   G  83


>hypothetical protein C5B53_02020 [Candidatus Melainabacteria bacterium]
Sequence ID: PWU02131.1 Length: 555 
Range 1: 77 to 150

Score:33.9 bits(76), Expect:1e-04, 
Method:Compositional matrix adjust., 
Identities:20/74(27%), Positives:34/74(45%), Gaps:3/74(4%)

Query  77   SKRLTVIRAMNEHDKVKPRLKMRQILKECWTMTGLQPSEL---KVVLGYQIRNKNMLDAL  133
            S+ +  ++ +NE + +    K+ + LK       L P       V+ G   R+ N+ D L
Sbjct  77   SQIVEAVKLVNEANALMRENKIEEALKAAERSVKLAPESAFTHLVLAGAMARSGNLDDGL  136

Query  134  EECRAGMGLSPNTP  147
            EEC+    + PN P
Sbjct  137  EECKKAQAIDPNKP  150


>PREDICTED: uncharacterized protein LOC104881745 [Vitis vinifera]
Sequence ID: XP_010661224.1 Length: 169 
Range 1: 25 to 83

Score:32.7 bits(73), Expect:2e-04, 
Method:Compositional matrix adjust., 
Identities:19/61(31%), Positives:29/61(47%), Gaps:12/61(19%)

Query  127  KNMLDALEECRAGMGLSPNTPFEVSNKETD----------SGRTACWKALGATIFSSAIR  176
            KNM+   ++  AGMG+ P +PF++ NK  +          + +   WK  G TI S    
Sbjct  25   KNMIIGAQQ--AGMGIEPPSPFDIKNKYLEMEYREMEAYVNQQREKWKTYGCTIMSDGWT  82

Query  177  G  177
            G
Sbjct  83   G  83


>O-acetyl-ADP-ribose deacetylase [Candidatus Gottesmanbacteria bacterium RIFCSPLOWO2_01_FULL_39_12b]
Sequence ID: OGG26402.1 Length: 167 
Range 1: 34 to 77

Score:32.7 bits(73), Expect:2e-04, 
Method:Compositional matrix adjust., 
Identities:14/44(32%), Positives:25/44(56%), Gaps:0/44(0%)

Query  90   DKVKPRLKMRQILKECWTMTGLQPSELKVVLGYQIRNKNMLDAL  133
            D    R+  +++LKEC T++G    E K+  GY +  KN++  +
Sbjct  34   DGAIHRVAGKELLKECRTLSGCNRGEAKLTRGYNLPAKNIIHTV  77


>hypothetical protein SAMN04487781_0849 [Cellulosimicrobium cellulans]
Sequence ID: SDF28295.1 Length: 162 
Range 1: 90 to 140

Score:32.7 bits(73), Expect:2e-04, 
Method:Compositional matrix adjust., 
Identities:20/55(36%), Positives:29/55(52%), Gaps:8/55(14%)

Query  24   PADPFADNPAYSVLSETNDAGDRWAFSVFSE----GYQELNELGEIMPVTSLLVN  74
            PA P A  PA +    T+  GD W+F+VFS     G + L+E G ++  T   V+
Sbjct  90   PAGPDAQEPAIA----TSREGDTWSFTVFSRTNPVGLRALDETGAVLAETERSVD  140


>FAD linked oxidase domain-containing protein [Caballeronia udeis]
Sequence ID: SAL37412.1 Length: 472 
Range 1: 269 to 307

Score:33.5 bits(75), Expect:2e-04, 
Method:Compositional matrix adjust., 
Identities:17/39(44%), Positives:21/39(53%), Gaps:0/39(0%)

Query  27   PFADNPAYSVLSETNDAGDRWAFSVFSEGYQELNELGEI  65
            PFA +P  +VL E     D WA  VF+E   EL + G I
Sbjct  269  PFAGDPEITVLVEAALGEDDWAREVFAEALAELLDAGLI  307


>2-octaprenyl-6-methoxyphenyl hydroxylase [Brevundimonas sp.]
Sequence ID: RZJ95739.1 Length: 418 
Range 1: 108 to 176

Score:33.5 bits(75), Expect:2e-04, 
Method:Compositional matrix adjust., 
Identities:24/75(32%), Positives:37/75(49%), Gaps:6/75(8%)

Query  104  ECWTMTGLQPSELKVVLGYQIRNKNMLDALEECRAGMGLSPNTPFEVSNKETDSGRTACW  163
            E    TG +P      LGY + N+ +  AL E     G++   P  V+  ETD+G+    
Sbjct  108  EIGGRTGGEP------LGYMVENRRIRTALAEAVTRAGIAVRAPAAVARVETDAGKATVT  161

Query  164  KALGATIFSSAIRGA  178
             A G+T+ +S + GA
Sbjct  162  LADGSTLITSLVVGA  176


>PREDICTED: protein O-glucosyltransferase 1-like [Daucus carota subsp. sativus]
Sequence ID: XP_017229524.1 Length: 535 
Range 1: 435 to 512

Score:33.1 bits(74), Expect:3e-04, 
Method:Compositional matrix adjust., 
Identities:22/86(26%), Positives:40/86(46%), Gaps:8/86(9%)

Query  50   SVFSEGYQELNELGEIMPVTSLLVNKQSKRLTVIRAMNEHDKVKPRLKMRQILKECWTMT  109
            +V+   Y  LNE  ++M     +  K  +  +   A NEH+++  R KM  ++K      
Sbjct  435  NVYDYMYHTLNEYAKLMKYKPTVPPKAIEVCSETMACNEHEELNKRFKMESMVK------  488

Query  110  GLQPSELKVVLGYQIRNKNMLDALEE  135
               PSE    +     ++N +DA++E
Sbjct  489  --NPSESSPCMLAPPFSRNEIDAIKE  512


>uncharacterized protein LOC109770799 [Aegilops tauschii subsp. tauschii]
Sequence ID: XP_020185099.1 Length: 299 
Range 1: 9 to 45

Score:32.7 bits(73), Expect:3e-04, 
Method:Compositional matrix adjust., 
Identities:15/37(41%), Positives:22/37(59%), Gaps:0/37(0%)

Query  18  SIISAEPADPFADNPAYSVLSETNDAGDRWAFSVFSE  54
           +++ A   +PF  NPA   L E +DA DRW  S+ +E
Sbjct  9   AMVDAFTGEPFKGNPAAVCLLEDDDADDRWLQSIAAE  45


>hypothetical protein [Chloroflexi bacterium]
Sequence ID: MYE54957.1 Length: 165 
Range 1: 103 to 143

Score:30.4 bits(67), Expect:0.001, 
Method:Compositional matrix adjust., 
Identities:16/41(39%), Positives:22/41(53%), Gaps:0/41(0%)

Query  133  LEECRAGMGLSPNTPFEVSNKETDSGRTACWKALGATIFSS  173
            + +C A   L+PN P EV N+E +      W+AL A   SS
Sbjct  103  MADCTARTYLNPNLPEEVFNREIEESERRMWEALEAGQHSS  143


>hypothetical protein EON82_13330 [bacterium]
Sequence ID: RYG23659.1 Length: 148 
Range 1: 30 to 67

Score:28.5 bits(62), Expect:0.004, 
Method:Compositional matrix adjust., 
Identities:16/38(42%), Positives:20/38(52%), Gaps:1/38(2%)

Query  24  PADPFADNPAY-SVLSETNDAGDRWAFSVFSEGYQELN  60
           PA PF  NP    V+SE N + D W  SV + G +  N
Sbjct  30  PAGPFLGNPVLDGVISEVNVSVDAWHSSVTALGVKLPN  67


>2-octaprenyl-6-methoxyphenyl hydroxylase [Brevundimonas sp.]
Sequence ID: MAL56379.1 Length: 417 
>2-octaprenyl-6-methoxyphenyl hydroxylase [Brevundimonas sp.]
Sequence ID: HAF80854.1 Length: 417  
Range 1: 107 to 176

Score:26.9 bits(58), Expect:0.024, 
Method:Compositional matrix adjust., 
Identities:21/76(28%), Positives:35/76(46%), Gaps:6/76(7%)

Query  103  KECWTMTGLQPSELKVVLGYQIRNKNMLDALEECRAGMGLSPNTPFEVSNKETDSGRTAC  162
            +E    TG +P      LGY + N+ +  AL E     G+    P  V + E D+G+   
Sbjct  107  EEIGGRTGGEP------LGYMVENRRIRAALAEAVTAAGIEVRAPASVVSVERDAGKATV  160

Query  163  WKALGATIFSSAIRGA  178
              A G+ + ++ + GA
Sbjct  161  TLADGSILTAALVVGA  176


		
```
