## Supplementary Material 2 for "The Conserved *Colletotrichum* spp. Effector CEC3 Induces Nuclear Expansion and Cell Death in Plants": CH35J_009818_AA_blastp.txt

```
RID: FM6U752X014	
Job Title:CH35J_009818_AA_				
Program: BLASTP 
Database: nr All non-redundant GenBank CDS translations+PDB+SwissProt+PIR+PRF excluding environmental samples from WGS projects
Query #1: CH35J_009818_AA_ Query ID: lcl|Query_34571 Length: 219

Sequences producing significant alignments:
                                                                  Max    Total Query    E    Per.                  
Description                                                       Score  Score cover Value  Ident  Accession        
hypothetical protein CH63R_12158 [Colletotrichum higginsianum...  393    393   100%  3e-140 96.41  XP_018153973.1   
hypothetical protein CSHISOI_10169 [Colletotrichum shisoi]        191    191   100%  2e-60  65.20  TQN65320.1       
hypothetical protein CTA1_242 [Colletotrichum tanaceti]           107    107   95%   5e-28  52.51  TKW49557.1       
hypothetical protein CCHL11_07212 [Colletotrichum chlorophyti]    93.6   93.6  27%   9e-23  81.97  OLN89989.1       
hypothetical protein CSAL01_04203 [Colletotrichum salicis]        91.7   91.7  27%   4e-22  78.33  KXH32111.1       
hypothetical protein Cob_v011800 [Colletotrichum orbiculare MA... 91.3   91.3  30%   7e-22  70.15  TDZ15302.1       
hypothetical protein CT0861_12762 [Colletotrichum tofieldiae]     89.0   89.0  27%   4e-21  75.00  KZL70019.1       
hypothetical protein CI238_11585 [Colletotrichum incanum]         87.4   174   27%   2e-20  73.33  KZL87705.1       
hypothetical protein CGCVW01_v001033 [Colletotrichum viniferum]   83.2   166   26%   3e-19  71.93  KAF4930118.1     
hypothetical protein GQ607_012702 [Colletotrichum asianum]        83.6   83.6  26%   4e-19  73.68  KAF0320108.1     
uncharacterized protein CGMCC3_g13689 [Colletotrichum fructicola] 83.6   83.6  26%   4e-19  73.68  XP_031879773.1   
hypothetical protein GCG54_00010710 [Colletotrichum...            83.6   83.6  26%   5e-19  73.68  KAF3798560.1     
hypothetical protein C8035_v003021 [Colletotrichum spinosum]      83.2   83.2  26%   1e-18  73.68  TDZ13948.1       
hypothetical protein CNYM01_04253 [Colletotrichum nymphaeae...    81.6   81.6  22%   3e-18  71.43  KXH39286.1       
hypothetical protein CORC01_11550 [Colletotrichum orchidophilum]  81.3   81.3  28%   3e-18  70.97  XP_022470304.1   
hypothetical protein CSIM01_01961 [Colletotrichum simmondsii]     81.6   81.6  22%   3e-18  71.43  KXH34925.1       
hypothetical protein CGLO_12911 [Colletotrichum gloeosporioide... 80.5   80.5  23%   8e-18  70.59  EQB47912.1       
hypothetical protein CFIO01_06034 [Colletotrichum fioriniae PJ7]  80.1   80.1  22%   9e-18  69.39  EXF79444.1       
hypothetical protein HER10_EVM0010040 [Colletotrichum scovillei]  79.0   79.0  22%   3e-17  69.39  KAF4773309.1     
hypothetical protein CSUB01_09644 [Colletotrichum sublineola]     77.4   149   52%   4e-17  64.06  KDN60036.1       
hypothetical protein CGCTS75_v006337 [Colletotrichum tropicale]   77.0   154   22%   2e-16  69.39  KAF4830029.1     
hypothetical protein CSUB01_12291 [Colletotrichum sublineola]     67.8   67.8  23%   1e-13  64.71  KDN69180.1       
hypothetical protein GLRG_09337 [Colletotrichum graminicola...    66.6   131   38%   4e-13  72.92  XP_008098213.1   
hypothetical protein GLRG_11645 [Colletotrichum graminicola...    61.2   61.2  16%   9e-11  72.97  XP_008100520.1   
hypothetical protein CTA1_2310 [Colletotrichum tanaceti]          58.9   58.9  20%   3e-10  61.36  TKW49916.1       
hypothetical protein CSUB01_07214 [Colletotrichum sublineola]     58.5   58.5  16%   5e-10  70.27  KDN68269.1       
hypothetical protein CTRI78_v010814 [Colletotrichum trifolii]     57.8   57.8  16%   3e-09  70.27  TDZ38584.1       
Host-nuclear effector [Colletotrichum graminicola]                58.5   58.5  23%   3e-09  56.86  CUS27865.1       
Host-nuclear effector [Colletotrichum graminicola]                58.5   117   23%   3e-09  56.86  CUS27868.1       
Host-nuclear effector [Colletotrichum graminicola]                58.5   58.5  23%   3e-09  56.86  CUS27867.1       
Host-nuclear effector [Colletotrichum falcatum]                   58.5   58.5  23%   3e-09  56.86  CUS27882.1       
hypothetical protein GLRG_04079 [Colletotrichum graminicola...    58.2   58.2  23%   3e-09  56.86  XP_008092955.1   
Host-nuclear effector [Colletotrichum graminicola]                58.2   58.2  23%   3e-09  56.86  CUS27873.1       
Host-nuclear effector [Colletotrichum graminicola]                58.2   58.2  23%   3e-09  56.86  CUS27871.1       
Host-nuclear effector [Colletotrichum graminicola]                58.2   58.2  23%   3e-09  56.86  CUS27866.1       
Host-nuclear effector [Colletotrichum cereale]                    58.2   58.2  23%   3e-09  56.86  CUS27881.1       
Host-nuclear effector [Colletotrichum graminicola]                58.2   58.2  23%   3e-09  56.86  CUS27872.1       
Host-nuclear effector [Colletotrichum graminicola]                57.8   57.8  23%   3e-09  56.86  CUS27878.1       
uncharacterized protein CGMCC3_g1115 [Colletotrichum fructicola]  57.8   57.8  15%   4e-09  76.47  XP_031892605.1   
Host-nuclear effector [Colletotrichum graminicola]                57.4   57.4  23%   4e-09  56.86  CUS27874.1       
hypothetical protein HER10_EVM0009194 [Colletotrichum scovillei]  57.0   57.0  17%   5e-09  69.23  KAF4780085.1     
hypothetical protein CNYM01_12709 [Colletotrichum nymphaeae...    57.0   57.0  17%   5e-09  69.23  KXH62634.1       
hypothetical protein GQ607_003042 [Colletotrichum asianum]        56.6   56.6  15%   6e-09  76.47  KAF0329869.1     
hypothetical protein CSIM01_08671 [Colletotrichum simmondsii]     56.6   56.6  17%   6e-09  69.23  KXH31721.1       
hypothetical protein C8034_v002823 [Colletotrichum sidae]         55.8   55.8  15%   2e-08  68.57  TEA14977.1       
hypothetical protein C8035_v008340 [Colletotrichum spinosum]      53.9   53.9  15%   8e-08  65.71  TDZ35897.1       
hypothetical protein Cob_v005900 [Colletotrichum orbiculare MA... 51.6   51.6  15%   6e-07  62.86  TDZ21027.1       
hypothetical protein CH63R_07357 [Colletotrichum higginsianum...  49.3   49.3  24%   2e-06  55.17  XP_018157110.1   
hypothetical protein CSAL01_12628 [Colletotrichum salicis]        33.1   33.1  11%   0.66   48.00  KXH65496.1       
hypothetical protein CI238_02491 [Colletotrichum incanum]         32.3   32.3  30%   0.92   38.46  KZL71768.1       


Alignments:
>hypothetical protein CH63R_12158 [Colletotrichum higginsianum IMI 349063]
Sequence ID: XP_018153973.1 Length: 223 
>hypothetical protein CH63R_12158 [Colletotrichum higginsianum IMI 349063]
Sequence ID: OBR05455.1 Length: 223 >hypothetical protein CH063_04461 [Colletotrichum higginsianum]
Sequence ID: CCF31990.1 Length: 223  
Range 1: 1 to 223

Score:393 bits(1009), Expect:3e-140, 
Method:Compositional matrix adjust., 
Identities:215/223(96%), Positives:217/223(97%), Gaps:4/223(1%)

Query  1    MKFSTTAFLALGFLAGNVLSAPAFQSNDVVIPVEIRAEGSVANDAAHLEARARKKQGAGK  60
            MKFSTTAFLALGFLAGNVLSAPAFQSNDV IPVEIRAEGSVANDAAHLEARARKKQGAGK
Sbjct  1    MKFSTTAFLALGFLAGNVLSAPAFQSNDVAIPVEIRAEGSVANDAAHLEARARKKQGAGK  60

Query  61   VGAKGQGAAAAKAQAAKKKKNGAAAAAKKKDAAKEKATAAKKKTEEAAKKKNDAAKKQTE  120
            VGAKGQGAAAAKAQ AKKKKNGAAAAAKKKDAAKEKATAAKKKTEEAAKKKNDAAKKQTE
Sbjct  61   VGAKGQGAAAAKAQVAKKKKNGAAAAAKKKDAAKEKATAAKKKTEEAAKKKNDAAKKQTE  120

Query  121  DAAKNNNNNANNNDNNNNANN----NANNNANNNANVGKGKGKSQAEFQGLACTDGKGAG  176
            DAAKNNNNNANNN++NNNANN    NANNNANNNANVGKGKGKSQAEFQGLACTDGKGAG
Sbjct  121  DAAKNNNNNANNNNDNNNANNNANNNANNNANNNANVGKGKGKSQAEFQGLACTDGKGAG  180

Query  177  SCNANGQCAVNGKTAEIAGQCGVAAAAKKAATKRYVSGKARII  219
            SCNANGQCAVNGKTAEIAGQCGVAAAAKKAATKRYVSGKARII
Sbjct  181  SCNANGQCAVNGKTAEIAGQCGVAAAAKKAATKRYVSGKARII  223


>hypothetical protein CSHISOI_10169 [Colletotrichum shisoi]
Sequence ID: TQN65320.1 Length: 228 
Range 1: 1 to 227

Score:191 bits(485), Expect:2e-60, 
Method:Compositional matrix adjust., 
Identities:148/227(65%), Positives:161/227(70%), Gaps:8/227(3%)

Query  1    MKFSTTAFLALGFLAGNVLSAPAFQSNDVVIPVEIRAEGSVANDAAHLEARARKKQGAGK  60
            MKFSTTAFLALGFLAGNV+SAPA QSNDV  PVE+RAEGSVANDAAHLE RARKK G GK
Sbjct  1    MKFSTTAFLALGFLAGNVVSAPAIQSNDVAQPVEVRAEGSVANDAAHLEVRARKKLGLGK  60

Query  61   V------GAKGQGAAAAKAQAAKKKKNGAAAAAKKKDAAKEKATAAKKKTEEAAKKKNDA  114
            V       A     AA K +  K     A A  K   A KE A A KK  + A K   DA
Sbjct  61   VRAKGQGAAAAIAQAAKKKKKKKNGAAAAVATEKDAAAKKEAAAAKKKTEDAAKKPTEDA  120

Query  115  AKKQTEDAAKNNNNNANNNDNNNNANNNANNNANNNANVGK-GKGKSQAEFQGLACTDGK  173
            AKK TEDAA++++    NN+NNNN NN   N++ NN       K KSQA+FQGLACTDGK
Sbjct  121  AKKPTEDAAEDSDAAKKNNNNNNNNNNGNGNDSANNNANAGKPKAKSQADFQGLACTDGK  180

Query  174  GAGSCNANGQCAVNGKTAEIAGQCGV-AAAAKKAATKRYVSGKARII  219
            GAGSCNA GQCAVNGKTAEIAGQCG  AAAAKKAATKRYVS KAR+I
Sbjct  181  GAGSCNATGQCAVNGKTAEIAGQCGFAAAAAKKAATKRYVSNKARVI  227


>hypothetical protein CTA1_242 [Colletotrichum tanaceti]
Sequence ID: TKW49557.1 Length: 192 
Range 1: 1 to 192

Score:107 bits(266), Expect:5e-28, 
Method:Compositional matrix adjust., 
Identities:115/219(53%), Positives:124/219(56%), Gaps:36/219(16%)

Query  1    MKFSTTAFLALGFLAGNVLSAPAFQSNDVVIPVEIRAEGSVANDAAHLEARARKKQGAGK  60
            MKFSTTA LALGFLAGNV+SAPAFQSNDV +PV               E RAR     G 
Sbjct  1    MKFSTTAVLALGFLAGNVISAPAFQSNDVALPV---------------EVRAR-----GS  40

Query  61   VGAKGQGAAAAKAQAAKKKKNGAAAAAKKKDAAKEKATAAKKKTEEAAKKKNDA---AKK  117
            V       A   A    + K                A  A+       KKKN A   AKK
Sbjct  41   V-------ATDMAHLEVRAKGKQGGGKAGGKGKGAGAGGAQGAKTTKKKKKNGAGVAAKK  93

Query  118  QTEDAAKNNNNNA------NNNDNNNNANNNANNNANNNANVGKGKGKSQAEFQGLACTD  171
              + A  NNNNN        NN N+ + N N  N+ N     GKGKGK +AEFQGLACTD
Sbjct  94   NKDAAKNNNNNNGAITNNETNNQNSKDNNGNNGNDPNAAKGTGKGKGKPKAEFQGLACTD  153

Query  172  GKGAGSCNANGQCAVNGKTAEIAGQCGVAAAAKKAATKR  210
            GKGAGSCNANGQCAVNGKTAEIAGQCGVAAAAKKAA KR
Sbjct  154  GKGAGSCNANGQCAVNGKTAEIAGQCGVAAAAKKAAAKR  192


>hypothetical protein CCHL11_07212 [Colletotrichum chlorophyti]
Sequence ID: OLN89989.1 Length: 200 
Range 1: 140 to 200

Score:93.6 bits(231), Expect:9e-23, 
Method:Compositional matrix adjust., 
Identities:50/61(82%), Positives:51/61(83%), Gaps:0/61(0%)

Query  159  KSQAEFQGLACTDGKGAGSCNANGQCAVNGKTAEIAGQCGVAAAAKKAATKRYVSGKARI  218
            KSQA F GLACTDGKGAGSCNANGQCAVNGKTAEIAGQCGVAAAA     KRYVS  A I
Sbjct  140  KSQAAFSGLACTDGKGAGSCNANGQCAVNGKTAEIAGQCGVAAAAAAKKNKRYVSDLADI  199

Query  219  I  219
            +
Sbjct  200  L  200


>hypothetical protein CSAL01_04203 [Colletotrichum salicis]
Sequence ID: KXH32111.1 Length: 195 
Range 1: 139 to 195

Score:91.7 bits(226), Expect:4e-22, 
Method:Compositional matrix adjust., 
Identities:47/60(78%), Positives:49/60(81%), Gaps:3/60(5%)

Query  160  SQAEFQGLACTDGKGAGSCNANGQCAVNGKTAEIAGQCGVAAAAKKAATKRYVSGKARII  219
            SQAEF GLACTDGKGAG+CNANGQCAVNGKTA IAGQCGVAA   K A KRYVS    +I
Sbjct  139  SQAEFSGLACTDGKGAGACNANGQCAVNGKTAAIAGQCGVAA---KKANKRYVSDITHLI  195


>hypothetical protein Cob_v011800 [Colletotrichum orbiculare MAFF 240422]
Sequence ID: TDZ15302.1 Length: 209 
Range 1: 139 to 202

Score:91.3 bits(225), Expect:7e-22, 
Method:Compositional matrix adjust., 
Identities:47/67(70%), Positives:55/67(82%), Gaps:3/67(4%)

Query  147  ANNNANVGKGKGKSQAEFQGLACTDGKGAGSCNANGQCAVNGKTAEIAGQCGVAAAAKKA  206
            A  +AN G+GKGK+ A+F GLACTDGKGAG+C+A G+CAVNGKT EIAGQCGVAA   K 
Sbjct  139  ATADANAGQGKGKAAAQFAGLACTDGKGAGACDATGKCAVNGKTTEIAGQCGVAA---KK  195

Query  207  ATKRYVS  213
            A KRYV+
Sbjct  196  ANKRYVA  202


>hypothetical protein CT0861_12762 [Colletotrichum tofieldiae]
Sequence ID: KZL70019.1 Length: 186 
Range 1: 130 to 186

Score:89.0 bits(219), Expect:4e-21, 
Method:Compositional matrix adjust., 
Identities:45/60(75%), Positives:48/60(80%), Gaps:3/60(5%)

Query  160  SQAEFQGLACTDGKGAGSCNANGQCAVNGKTAEIAGQCGVAAAAKKAATKRYVSGKARII  219
            SQAEF GLACTDGKGAGSCN  GQCAVNGKTA+IAGQCGVAAA  K   KRY +  A +I
Sbjct  130  SQAEFNGLACTDGKGAGSCNTKGQCAVNGKTAQIAGQCGVAAAKTK---KRYAADVAHLI  186


>hypothetical protein CI238_11585 [Colletotrichum incanum]
Sequence ID: KZL87705.1 Length: 199 
>hypothetical protein CSPAE12_08647 [Colletotrichum incanum]
Sequence ID: OHW92717.1 Length: 199  
Range 1: 143 to 199

Score:87.4 bits(215), Expect:2e-20, 
Method:Compositional matrix adjust., 
Identities:44/60(73%), Positives:49/60(81%), Gaps:3/60(5%)

Query  160  SQAEFQGLACTDGKGAGSCNANGQCAVNGKTAEIAGQCGVAAAAKKAATKRYVSGKARII  219
            SQAEF GLACTDGKGAG+CNA GQCAVNGKTA+IAGQCGVAAA  K   KRY +  + +I
Sbjct  143  SQAEFNGLACTDGKGAGACNAKGQCAVNGKTAQIAGQCGVAAAKTK---KRYAADVSHLI  199


Range 2: 143 to 199

Score:87.4 bits(215), Expect:2e-20, 
Method:Compositional matrix adjust., 
Identities:44/60(73%), Positives:49/60(81%), Gaps:3/60(5%)

Query  160  SQAEFQGLACTDGKGAGSCNANGQCAVNGKTAEIAGQCGVAAAAKKAATKRYVSGKARII  219
            SQAEF GLACTDGKGAG+CNA GQCAVNGKTA+IAGQCGVAAA  K   KRY +  + +I
Sbjct  143  SQAEFNGLACTDGKGAGACNAKGQCAVNGKTAQIAGQCGVAAAKTK---KRYAADVSHLI  199


>hypothetical protein CGCVW01_v001033, partial [Colletotrichum viniferum]
Sequence ID: KAF4930118.1 Length: 163 
Range 1: 110 to 163

Score:83.2 bits(204), Expect:3e-19, 
Method:Compositional matrix adjust., 
Identities:41/57(72%), Positives:45/57(78%), Gaps:3/57(5%)

Query  163  EFQGLACTDGKGAGSCNANGQCAVNGKTAEIAGQCGVAAAAKKAATKRYVSGKARII  219
            +F GLACTDGKGAGSCNA GQCAVNGKT  IAGQCGVAAA K    KR+VS  A ++
Sbjct  110  QFSGLACTDGKGAGSCNAQGQCAVNGKTTAIAGQCGVAAAKK---NKRWVSDIAHLV  163


Range 2: 110 to 163

Score:83.2 bits(204), Expect:3e-19, 
Method:Compositional matrix adjust., 
Identities:41/57(72%), Positives:45/57(78%), Gaps:3/57(5%)

Query  163  EFQGLACTDGKGAGSCNANGQCAVNGKTAEIAGQCGVAAAAKKAATKRYVSGKARII  219
            +F GLACTDGKGAGSCNA GQCAVNGKT  IAGQCGVAAA K    KR+VS  A ++
Sbjct  110  QFSGLACTDGKGAGSCNAQGQCAVNGKTTAIAGQCGVAAAKK---NKRWVSDIAHLV  163


>hypothetical protein GQ607_012702 [Colletotrichum asianum]
Sequence ID: KAF0320108.1 Length: 193 
Range 1: 140 to 193

Score:83.6 bits(205), Expect:4e-19, 
Method:Compositional matrix adjust., 
Identities:42/57(74%), Positives:45/57(78%), Gaps:3/57(5%)

Query  163  EFQGLACTDGKGAGSCNANGQCAVNGKTAEIAGQCGVAAAAKKAATKRYVSGKARII  219
            +F GLACTDGKGAGSCNA GQCAVNGKT  IAGQCGVAAA K    KR+VS  A +I
Sbjct  140  QFSGLACTDGKGAGSCNAQGQCAVNGKTTAIAGQCGVAAAKKN---KRWVSDIAHLI  193


>uncharacterized protein CGMCC3_g13689 [Colletotrichum fructicola]
Sequence ID: XP_031879773.1 Length: 193 
>hypothetical protein CGMCC3_g13689 [Colletotrichum fructicola]
Sequence ID: KAE9570225.1 Length: 193 >hypothetical protein CFRS1_v013908 [Colletotrichum fructicola]
Sequence ID: KAF4421645.1 Length: 193 >hypothetical protein CGGC5_v014157 [Colletotrichum fructicola Nara gc5]
Sequence ID: KAF4477417.1 Length: 193 >hypothetical protein CGCF415_v013872 [Colletotrichum fructicola]
Sequence ID: KAF4890000.1 Length: 193  
Range 1: 140 to 193

Score:83.6 bits(205), Expect:4e-19, 
Method:Compositional matrix adjust., 
Identities:42/57(74%), Positives:45/57(78%), Gaps:3/57(5%)

Query  163  EFQGLACTDGKGAGSCNANGQCAVNGKTAEIAGQCGVAAAAKKAATKRYVSGKARII  219
            +F GLACTDGKGAGSCNA GQCAVNGKT  IAGQCGVAAA K    KR+VS  A +I
Sbjct  140  QFSGLACTDGKGAGSCNAQGQCAVNGKTTAIAGQCGVAAAKKN---KRWVSDIAHLI  193


>hypothetical protein GCG54_00010710 [Colletotrichum gloeosporioides]
Sequence ID: KAF3798560.1 Length: 193 
Range 1: 140 to 193

Score:83.6 bits(205), Expect:5e-19, 
Method:Compositional matrix adjust., 
Identities:42/57(74%), Positives:45/57(78%), Gaps:3/57(5%)

Query  163  EFQGLACTDGKGAGSCNANGQCAVNGKTAEIAGQCGVAAAAKKAATKRYVSGKARII  219
            +F GLACTDGKGAGSCNA GQCAVNGKT  IAGQCGVAAA K    KR+VS  A +I
Sbjct  140  QFSGLACTDGKGAGSCNAQGQCAVNGKTTAIAGQCGVAAAKKN---KRWVSDIAHMI  193


>hypothetical protein C8035_v003021 [Colletotrichum spinosum]
Sequence ID: TDZ13948.1 Length: 220 
Range 1: 160 to 213

Score:83.2 bits(204), Expect:1e-18, 
Method:Compositional matrix adjust., 
Identities:42/57(74%), Positives:48/57(84%), Gaps:3/57(5%)

Query  157  KGKSQAEFQGLACTDGKGAGSCNANGQCAVNGKTAEIAGQCGVAAAAKKAATKRYVS  213
            KGK+ A+F GLACTDGKGAG+C+A G+CAVNGKT EIAGQCGVAA   K A KRYV+
Sbjct  160  KGKAAAQFAGLACTDGKGAGACDATGKCAVNGKTTEIAGQCGVAA---KKANKRYVA  213


>hypothetical protein CNYM01_04253 [Colletotrichum nymphaeae SA-01]
Sequence ID: KXH39286.1 Length: 200 
Range 1: 1 to 49

Score:81.6 bits(200), Expect:3e-18, 
Method:Compositional matrix adjust., 
Identities:35/49(71%), Positives:41/49(83%), Gaps:0/49(0%)

Query  1   MKFSTTAFLALGFLAGNVLSAPAFQSNDVVIPVEIRAEGSVANDAAHLE  49
           M+FST AF A+G LAGNV+SAPA Q NDV +P+E+RAE  VANDAAHLE
Sbjct  1   MRFSTAAFFAIGLLAGNVISAPAVQGNDVALPIEVRAEDFVANDAAHLE  49


>hypothetical protein CORC01_11550 [Colletotrichum orchidophilum]
Sequence ID: XP_022470304.1 Length: 189 
>hypothetical protein CORC01_11550 [Colletotrichum orchidophilum]
Sequence ID: OHE93138.1 Length: 189  
Range 1: 131 to 189

Score:81.3 bits(199), Expect:3e-18, 
Method:Compositional matrix adjust., 
Identities:44/62(71%), Positives:48/62(77%), Gaps:3/62(4%)

Query  158  GKSQAEFQGLACTDGKGAGSCNANGQCAVNGKTAEIAGQCGVAAAAKKAATKRYVSGKAR  217
            GKSQAEF GLACT+GKGAG+CNA GQCAVNG+T  IAGQCG  AA    A KRYVS  A 
Sbjct  131  GKSQAEFSGLACTNGKGAGACNAKGQCAVNGETKAIAGQCGQDAA---KANKRYVSDIAH  187

Query  218  II  219
            +I
Sbjct  188  LI  189


>hypothetical protein CSIM01_01961 [Colletotrichum simmondsii]
Sequence ID: KXH34925.1 Length: 206 
Range 1: 1 to 49

Score:81.6 bits(200), Expect:3e-18, 
Method:Compositional matrix adjust., 
Identities:35/49(71%), Positives:41/49(83%), Gaps:0/49(0%)

Query  1   MKFSTTAFLALGFLAGNVLSAPAFQSNDVVIPVEIRAEGSVANDAAHLE  49
           M+FST AF A+G LAGNV+SAPA Q NDV +P+E+RAE  VANDAAHLE
Sbjct  1   MRFSTAAFFAIGLLAGNVISAPAVQGNDVALPIEVRAEDFVANDAAHLE  49


>hypothetical protein CGLO_12911 [Colletotrichum gloeosporioides Cg-14]
Sequence ID: EQB47912.1 Length: 211 
Range 1: 1 to 51

Score:80.5 bits(197), Expect:8e-18, 
Method:Compositional matrix adjust., 
Identities:36/51(71%), Positives:42/51(82%), Gaps:0/51(0%)

Query  1   MKFSTTAFLALGFLAGNVLSAPAFQSNDVVIPVEIRAEGSVANDAAHLEAR  51
           MKFS  AF+ALG LAGNVLSAP   ++DV +P+E+RAE  VANDAAHLEAR
Sbjct  1   MKFSAAAFVALGLLAGNVLSAPTVDASDVALPIEVRAEDFVANDAAHLEAR  51


>hypothetical protein CFIO01_06034 [Colletotrichum fioriniae PJ7]
Sequence ID: EXF79444.1 Length: 195 
Range 1: 1 to 49

Score:80.1 bits(196), Expect:9e-18, 
Method:Compositional matrix adjust., 
Identities:34/49(69%), Positives:41/49(83%), Gaps:0/49(0%)

Query  1   MKFSTTAFLALGFLAGNVLSAPAFQSNDVVIPVEIRAEGSVANDAAHLE  49
           M+FST AF A+G LAGNV+SAPA Q NDV +P+E+RA+  VANDAAHLE
Sbjct  1   MRFSTAAFFAIGLLAGNVISAPAVQGNDVALPIEVRADDFVANDAAHLE  49


>hypothetical protein HER10_EVM0010040 [Colletotrichum scovillei]
Sequence ID: KAF4773309.1 Length: 206 
Range 1: 1 to 49

Score:79.0 bits(193), Expect:3e-17, 
Method:Compositional matrix adjust., 
Identities:34/49(69%), Positives:40/49(81%), Gaps:0/49(0%)

Query  1   MKFSTTAFLALGFLAGNVLSAPAFQSNDVVIPVEIRAEGSVANDAAHLE  49
           M+FST AF A+G LAGNV+SAPA Q NDV +P+E+RAE   ANDAAHLE
Sbjct  1   MRFSTAAFFAIGLLAGNVISAPAVQGNDVALPIEVRAEDFAANDAAHLE  49


>hypothetical protein CSUB01_09644 [Colletotrichum sublineola]
Sequence ID: KDN60036.1 Length: 156 
Range 1: 94 to 156

Score:77.4 bits(189), Expect:4e-17, 
Method:Compositional matrix adjust., 
Identities:41/64(64%), Positives:50/64(78%), Gaps:2/64(3%)

Query  157  KGKSQAEFQGLACTD-GKGAGSCNANGQCAVNGKTAEIAGQCGVAAAAKKAATKRYVSGK  215
            +GKSQAEF GLAC++ GKGAGSCNA G+C + GKT++IAGQCGVA  A K A KRY +  
Sbjct  94   QGKSQAEFNGLACSENGKGAGSCNAKGECTIEGKTSKIAGQCGVAKKAGK-ARKRYAADV  152

Query  216  ARII  219
            A +I
Sbjct  153  AHLI  156


Range 2: 1 to 50

Score:71.6 bits(174), Expect:6e-15, 
Method:Compositional matrix adjust., 
Identities:35/51(69%), Positives:41/51(80%), Gaps:1/51(1%)

Query  1   MKFSTTAFLALGFLAGNVLSAPAFQSNDVVIPVEIRAEGSVANDAAHLEAR  51
           MKFST AF+ALGFLAGNV+S P  QS+ V +PVE RAE +VAN AA L+AR
Sbjct  1   MKFSTAAFIALGFLAGNVVSVPTVQSDSVALPVEARAENAVAN-AATLDAR  50


>hypothetical protein CGCTS75_v006337 [Colletotrichum tropicale]
Sequence ID: KAF4830029.1 Length: 202 
Range 1: 1 to 49

Score:77.0 bits(188), Expect:2e-16, 
Method:Compositional matrix adjust., 
Identities:34/49(69%), Positives:40/49(81%), Gaps:0/49(0%)

Query  1   MKFSTTAFLALGFLAGNVLSAPAFQSNDVVIPVEIRAEGSVANDAAHLE  49
           MKFS  AF+ALG LAGNVLSAP   ++DV +P+E+RAE  VANDAAHLE
Sbjct  1   MKFSAAAFVALGLLAGNVLSAPTVDASDVALPIEVRAEDFVANDAAHLE  49


Range 2: 1 to 49

Score:77.0 bits(188), Expect:2e-16, 
Method:Compositional matrix adjust., 
Identities:34/49(69%), Positives:40/49(81%), Gaps:0/49(0%)

Query  1   MKFSTTAFLALGFLAGNVLSAPAFQSNDVVIPVEIRAEGSVANDAAHLE  49
           MKFS  AF+ALG LAGNVLSAP   ++DV +P+E+RAE  VANDAAHLE
Sbjct  1   MKFSAAAFVALGLLAGNVLSAPTVDASDVALPIEVRAEDFVANDAAHLE  49


>hypothetical protein CSUB01_12291, partial [Colletotrichum sublineola]
Sequence ID: KDN69180.1 Length: 132 
Range 1: 1 to 48

Score:67.8 bits(164), Expect:1e-13, 
Method:Compositional matrix adjust., 
Identities:33/51(65%), Positives:38/51(74%), Gaps:3/51(5%)

Query  1   MKFSTTAFLALGFLAGNVLSAPAFQSNDVVIPVEIRAEGSVANDAAHLEAR  51
           MKF+T   +ALG LAGNV+SAP  Q NDV +PVE RA   +AN AAHLEAR
Sbjct  1   MKFTTATLVALGLLAGNVISAPTSQINDVAVPVEARA---LANHAAHLEAR  48


>hypothetical protein GLRG_09337 [Colletotrichum graminicola M1.001]
Sequence ID: XP_008098213.1 Length: 145 
>hypothetical protein GLRG_09337 [Colletotrichum graminicola M1.001]
Sequence ID: EFQ34193.1 Length: 145  
Range 1: 98 to 145

Score:66.6 bits(161), Expect:4e-13, 
Method:Compositional matrix adjust., 
Identities:35/48(73%), Positives:41/48(85%), Gaps:0/48(0%)

Query  161  QAEFQGLACTDGKGAGSCNANGQCAVNGKTAEIAGQCGVAAAAKKAAT  208
            +A+F GLACT+GKGAG+CNA G C VNGKTA+IAGQCG+AAAA   AT
Sbjct  98   EAKFNGLACTNGKGAGTCNAKGLCTVNGKTAQIAGQCGIAAAAAAKAT  145


Range 2: 1 to 37

Score:65.1 bits(157), Expect:1e-12, 
Method:Compositional matrix adjust., 
Identities:29/37(78%), Positives:33/37(89%), Gaps:0/37(0%)

Query  1   MKFSTTAFLALGFLAGNVLSAPAFQSNDVVIPVEIRA  37
           MKFST AF+ALGFLAGNV+SAP FQSN+V +PVE RA
Sbjct  1   MKFSTAAFIALGFLAGNVVSAPTFQSNNVALPVEARA  37


>hypothetical protein GLRG_11645 [Colletotrichum graminicola M1.001]
Sequence ID: XP_008100520.1 Length: 199 
>hypothetical protein GLRG_11645 [Colletotrichum graminicola M1.001]
Sequence ID: EFQ36500.1 Length: 199  
Range 1: 162 to 198

Score:61.2 bits(147), Expect:9e-11, 
Method:Compositional matrix adjust., 
Identities:27/37(73%), Positives:30/37(81%), Gaps:0/37(0%)

Query  162  AEFQGLACTDGKGAGSCNANGQCAVNGKTAEIAGQCG  198
            AEF+GLACTDG GAGSC A+GQC VNG  A + GQCG
Sbjct  162  AEFEGLACTDGTGAGSCQADGQCDVNGNVAVVEGQCG  198


>hypothetical protein CTA1_2310 [Colletotrichum tanaceti]
Sequence ID: TKW49916.1 Length: 153 
Range 1: 109 to 152

Score:58.9 bits(141), Expect:3e-10, 
Method:Compositional matrix adjust., 
Identities:27/44(61%), Positives:31/44(70%), Gaps:0/44(0%)

Query  155  KGKGKSQAEFQGLACTDGKGAGSCNANGQCAVNGKTAEIAGQCG  198
            +G   + AEF GLACTDG GAGSC A+GQC VNG    + GQCG
Sbjct  109  EGDADAAAEFVGLACTDGTGAGSCQADGQCDVNGDVKVVEGQCG  152


>hypothetical protein CSUB01_07214 [Colletotrichum sublineola]
Sequence ID: KDN68269.1 Length: 162 
Range 1: 125 to 161

Score:58.5 bits(140), Expect:5e-10, 
Method:Compositional matrix adjust., 
Identities:26/37(70%), Positives:29/37(78%), Gaps:0/37(0%)

Query  162  AEFQGLACTDGKGAGSCNANGQCAVNGKTAEIAGQCG  198
            AEF GLACTDG G+GSC A+GQC VNG  A + GQCG
Sbjct  125  AEFVGLACTDGTGSGSCQADGQCDVNGNVAIVEGQCG  161


>hypothetical protein CTRI78_v010814 [Colletotrichum trifolii]
Sequence ID: TDZ38584.1 Length: 232 
Range 1: 195 to 231

Score:57.8 bits(138), Expect:3e-09, 
Method:Compositional matrix adjust., 
Identities:26/37(70%), Positives:28/37(75%), Gaps:0/37(0%)

Query  162  AEFQGLACTDGKGAGSCNANGQCAVNGKTAEIAGQCG  198
            AEF+GLACTDG GAGSC   GQC V G+T  I GQCG
Sbjct  195  AEFEGLACTDGTGAGSCENYGQCTVGGETKTIEGQCG  231


>Host-nuclear effector [Colletotrichum graminicola]
Sequence ID: CUS27865.1 Length: 348 
>Host-nuclear effector [Colletotrichum graminicola]
Sequence ID: CUS27877.1 Length: 348 >Host-nuclear effector [Colletotrichum graminicola]
Sequence ID: CUS27879.1 Length: 348  
Range 1: 1 to 49

Score:58.5 bits(140), Expect:3e-09, 
Method:Compositional matrix adjust., 
Identities:29/51(57%), Positives:33/51(64%), Gaps:2/51(3%)

Query  1   MKFSTTAFLALGFLAGNVLSAPAFQSNDVVIPVEIRAEGSVANDAAHLEAR  51
           M+F+T   + L FLAGNV+SAP    NDV  PVE RA   V  D AHLEAR
Sbjct  1   MRFTTATLITLSFLAGNVVSAPTAPINDVAAPVEARAADFV--DGAHLEAR  49


>Host-nuclear effector [Colletotrichum graminicola]
Sequence ID: CUS27868.1 Length: 349 
>Host-nuclear effector [Colletotrichum graminicola]
Sequence ID: CUS27869.1 Length: 349  
Range 1: 1 to 49

Score:58.5 bits(140), Expect:3e-09, 
Method:Compositional matrix adjust., 
Identities:29/51(57%), Positives:33/51(64%), Gaps:2/51(3%)

Query  1   MKFSTTAFLALGFLAGNVLSAPAFQSNDVVIPVEIRAEGSVANDAAHLEAR  51
           M+F+T   + L FLAGNV+SAP    NDV  PVE RA   V  D AHLEAR
Sbjct  1   MRFTTATLITLSFLAGNVVSAPTAPINDVAAPVEARAADFV--DGAHLEAR  49


Range 2: 1 to 49

Score:58.5 bits(140), Expect:3e-09, 
Method:Compositional matrix adjust., 
Identities:29/51(57%), Positives:33/51(64%), Gaps:2/51(3%)

Query  1   MKFSTTAFLALGFLAGNVLSAPAFQSNDVVIPVEIRAEGSVANDAAHLEAR  51
           M+F+T   + L FLAGNV+SAP    NDV  PVE RA   V  D AHLEAR
Sbjct  1   MRFTTATLITLSFLAGNVVSAPTAPINDVAAPVEARAADFV--DGAHLEAR  49


>Host-nuclear effector [Colletotrichum graminicola]
Sequence ID: CUS27867.1 Length: 348 
>Host-nuclear effector [Colletotrichum graminicola]
Sequence ID: CUS27876.1 Length: 348  
Range 1: 1 to 49

Score:58.5 bits(140), Expect:3e-09, 
Method:Compositional matrix adjust., 
Identities:29/51(57%), Positives:33/51(64%), Gaps:2/51(3%)

Query  1   MKFSTTAFLALGFLAGNVLSAPAFQSNDVVIPVEIRAEGSVANDAAHLEAR  51
           M+F+T   + L FLAGNV+SAP    NDV  PVE RA   V  D AHLEAR
Sbjct  1   MRFTTATLITLSFLAGNVVSAPTAPINDVAAPVEARAADFV--DGAHLEAR  49


>Host-nuclear effector [Colletotrichum falcatum]
Sequence ID: CUS27882.1 Length: 349 
Range 1: 1 to 49

Score:58.5 bits(140), Expect:3e-09, 
Method:Compositional matrix adjust., 
Identities:29/51(57%), Positives:33/51(64%), Gaps:2/51(3%)

Query  1   MKFSTTAFLALGFLAGNVLSAPAFQSNDVVIPVEIRAEGSVANDAAHLEAR  51
           M+F+T   + L FLAGNV+SAP    NDV  PVE RA   V  D AHLEAR
Sbjct  1   MRFTTATLITLSFLAGNVVSAPTAPINDVAAPVEARAADFV--DGAHLEAR  49


>hypothetical protein GLRG_04079 [Colletotrichum graminicola M1.001]
Sequence ID: XP_008092955.1 Length: 348 
>hypothetical protein GLRG_04079 [Colletotrichum graminicola M1.001]
Sequence ID: EFQ28935.1 Length: 348 >Host-nuclear effector [Colletotrichum graminicola]
Sequence ID: CUS27870.1 Length: 348 >Host-nuclear effector [Colletotrichum sublineola]
Sequence ID: CUS27880.1 Length: 348  
Range 1: 1 to 49

Score:58.2 bits(139), Expect:3e-09, 
Method:Compositional matrix adjust., 
Identities:29/51(57%), Positives:33/51(64%), Gaps:2/51(3%)

Query  1   MKFSTTAFLALGFLAGNVLSAPAFQSNDVVIPVEIRAEGSVANDAAHLEAR  51
           M+F+T   + L FLAGNV+SAP    NDV  PVE RA   V  D AHLEAR
Sbjct  1   MRFTTATLITLSFLAGNVVSAPTAPINDVAAPVEARAADFV--DGAHLEAR  49


>Host-nuclear effector [Colletotrichum graminicola]
Sequence ID: CUS27873.1 Length: 350 
Range 1: 1 to 49

Score:58.2 bits(139), Expect:3e-09, 
Method:Compositional matrix adjust., 
Identities:29/51(57%), Positives:33/51(64%), Gaps:2/51(3%)

Query  1   MKFSTTAFLALGFLAGNVLSAPAFQSNDVVIPVEIRAEGSVANDAAHLEAR  51
           M+F+T   + L FLAGNV+SAP    NDV  PVE RA   V  D AHLEAR
Sbjct  1   MRFTTATLITLSFLAGNVVSAPTAPINDVAAPVEARAADFV--DGAHLEAR  49


>Host-nuclear effector [Colletotrichum graminicola]
Sequence ID: CUS27871.1 Length: 348 
Range 1: 1 to 49

Score:58.2 bits(139), Expect:3e-09, 
Method:Compositional matrix adjust., 
Identities:29/51(57%), Positives:33/51(64%), Gaps:2/51(3%)

Query  1   MKFSTTAFLALGFLAGNVLSAPAFQSNDVVIPVEIRAEGSVANDAAHLEAR  51
           M+F+T   + L FLAGNV+SAP    NDV  PVE RA   V  D AHLEAR
Sbjct  1   MRFTTATLITLSFLAGNVVSAPTAPINDVAAPVEARAADFV--DGAHLEAR  49


>Host-nuclear effector [Colletotrichum graminicola]
Sequence ID: CUS27866.1 Length: 304 
Range 1: 1 to 49

Score:58.2 bits(139), Expect:3e-09, 
Method:Compositional matrix adjust., 
Identities:29/51(57%), Positives:33/51(64%), Gaps:2/51(3%)

Query  1   MKFSTTAFLALGFLAGNVLSAPAFQSNDVVIPVEIRAEGSVANDAAHLEAR  51
           M+F+T   + L FLAGNV+SAP    NDV  PVE RA   V  D AHLEAR
Sbjct  1   MRFTTATLITLSFLAGNVVSAPTAPINDVAAPVEARAADFV--DGAHLEAR  49


>Host-nuclear effector [Colletotrichum cereale]
Sequence ID: CUS27881.1 Length: 305 
Range 1: 1 to 49

Score:58.2 bits(139), Expect:3e-09, 
Method:Compositional matrix adjust., 
Identities:29/51(57%), Positives:33/51(64%), Gaps:2/51(3%)

Query  1   MKFSTTAFLALGFLAGNVLSAPAFQSNDVVIPVEIRAEGSVANDAAHLEAR  51
           M+F+T   + L FLAGNV+SAP    NDV  PVE RA   V  D AHLEAR
Sbjct  1   MRFTTATLITLSFLAGNVVSAPTAPINDVAAPVEARAADFV--DGAHLEAR  49


>Host-nuclear effector [Colletotrichum graminicola]
Sequence ID: CUS27872.1 Length: 348 
Range 1: 1 to 49

Score:58.2 bits(139), Expect:3e-09, 
Method:Compositional matrix adjust., 
Identities:29/51(57%), Positives:33/51(64%), Gaps:2/51(3%)

Query  1   MKFSTTAFLALGFLAGNVLSAPAFQSNDVVIPVEIRAEGSVANDAAHLEAR  51
           M+F+T   + L FLAGNV+SAP    NDV  PVE RA   V  D AHLEAR
Sbjct  1   MRFTTATLITLSFLAGNVVSAPTAPINDVAAPVEARAADFV--DGAHLEAR  49


>Host-nuclear effector [Colletotrichum graminicola]
Sequence ID: CUS27878.1 Length: 305 
Range 1: 1 to 49

Score:57.8 bits(138), Expect:3e-09, 
Method:Compositional matrix adjust., 
Identities:29/51(57%), Positives:33/51(64%), Gaps:2/51(3%)

Query  1   MKFSTTAFLALGFLAGNVLSAPAFQSNDVVIPVEIRAEGSVANDAAHLEAR  51
           M+F+T   + L FLAGNV+SAP    NDV  PVE RA   V  D AHLEAR
Sbjct  1   MRFTTATLITLSFLAGNVVSAPTAPINDVAAPVEARAADFV--DGAHLEAR  49


>uncharacterized protein CGMCC3_g1115 [Colletotrichum fructicola]
Sequence ID: XP_031892605.1 Length: 262 
>hypothetical protein CGMCC3_g1115 [Colletotrichum fructicola]
Sequence ID: KAE9583058.1 Length: 262 >hypothetical protein CFRS1_v002553 [Colletotrichum fructicola]
Sequence ID: KAF4412554.1 Length: 262 >hypothetical protein CGGC5_v010865 [Colletotrichum fructicola Nara gc5]
Sequence ID: KAF4481225.1 Length: 262  
Range 1: 228 to 261

Score:57.8 bits(138), Expect:4e-09, 
Method:Compositional matrix adjust., 
Identities:26/34(76%), Positives:28/34(82%), Gaps:0/34(0%)

Query  165  QGLACTDGKGAGSCNANGQCAVNGKTAEIAGQCG  198
            +GLACTDG GAGSC A+GQC VNG TA I GQCG
Sbjct  228  EGLACTDGSGAGSCEADGQCTVNGTTAIIEGQCG  261


>Host-nuclear effector [Colletotrichum graminicola]
Sequence ID: CUS27874.1 Length: 261 
Range 1: 1 to 49

Score:57.4 bits(137), Expect:4e-09, 
Method:Compositional matrix adjust., 
Identities:29/51(57%), Positives:33/51(64%), Gaps:2/51(3%)

Query  1   MKFSTTAFLALGFLAGNVLSAPAFQSNDVVIPVEIRAEGSVANDAAHLEAR  51
           M+F+T   + L FLAGNV+SAP    NDV  PVE RA   V  D AHLEAR
Sbjct  1   MRFTTATLITLSFLAGNVVSAPTAPINDVAAPVEARAADFV--DGAHLEAR  49


>hypothetical protein HER10_EVM0009194 [Colletotrichum scovillei]
Sequence ID: KAF4780085.1 Length: 235 
Range 1: 195 to 233

Score:57.0 bits(136), Expect:5e-09, 
Method:Compositional matrix adjust., 
Identities:27/39(69%), Positives:30/39(76%), Gaps:0/39(0%)

Query  164  FQGLACTDGKGAGSCNANGQCAVNGKTAEIAGQCGVAAA  202
            F GLACTDG GAG+C A+GQC VNG    +AGQCG AAA
Sbjct  195  FVGLACTDGTGAGACQADGQCDVNGDVKVVAGQCGQAAA  233


>hypothetical protein CNYM01_12709 [Colletotrichum nymphaeae SA-01]
Sequence ID: KXH62634.1 Length: 243 
Range 1: 203 to 241

Score:57.0 bits(136), Expect:5e-09, 
Method:Compositional matrix adjust., 
Identities:27/39(69%), Positives:30/39(76%), Gaps:0/39(0%)

Query  164  FQGLACTDGKGAGSCNANGQCAVNGKTAEIAGQCGVAAA  202
            F GLACTDG GAG+C A+GQC VNG    +AGQCG AAA
Sbjct  203  FVGLACTDGTGAGACQADGQCDVNGDVKVVAGQCGQAAA  241


>hypothetical protein GQ607_003042 [Colletotrichum asianum]
Sequence ID: KAF0329869.1 Length: 232 
Range 1: 198 to 231

Score:56.6 bits(135), Expect:6e-09, 
Method:Compositional matrix adjust., 
Identities:26/34(76%), Positives:28/34(82%), Gaps:0/34(0%)

Query  165  QGLACTDGKGAGSCNANGQCAVNGKTAEIAGQCG  198
            +GLACTDG GAGSC A+GQC VNG TA I GQCG
Sbjct  198  EGLACTDGAGAGSCEADGQCTVNGTTAIIEGQCG  231


>hypothetical protein CSIM01_08671 [Colletotrichum simmondsii]
Sequence ID: KXH31721.1 Length: 241 
Range 1: 201 to 239

Score:56.6 bits(135), Expect:6e-09, 
Method:Compositional matrix adjust., 
Identities:27/39(69%), Positives:30/39(76%), Gaps:0/39(0%)

Query  164  FQGLACTDGKGAGSCNANGQCAVNGKTAEIAGQCGVAAA  202
            F GLACTDG GAG+C A+GQC VNG    +AGQCG AAA
Sbjct  201  FVGLACTDGTGAGACQADGQCDVNGDVKVVAGQCGQAAA  239


>hypothetical protein C8034_v002823 [Colletotrichum sidae]
Sequence ID: TEA14977.1 Length: 389 
Range 1: 176 to 210

Score:55.8 bits(133), Expect:2e-08, 
Method:Compositional matrix adjust., 
Identities:24/35(69%), Positives:27/35(77%), Gaps:0/35(0%)

Query  162  AEFQGLACTDGKGAGSCNANGQCAVNGKTAEIAGQ  196
            AEF+GLACTDG GAGSC  +GQC V G+T  I GQ
Sbjct  176  AEFEGLACTDGTGAGSCENDGQCTVGGETKTIEGQ  210


>hypothetical protein C8035_v008340 [Colletotrichum spinosum]
Sequence ID: TDZ35897.1 Length: 353 
Range 1: 172 to 206

Score:53.9 bits(128), Expect:8e-08, 
Method:Compositional matrix adjust., 
Identities:23/35(66%), Positives:26/35(74%), Gaps:0/35(0%)

Query  162  AEFQGLACTDGKGAGSCNANGQCAVNGKTAEIAGQ  196
            AEF+GLACTDG GAGSC  +GQC V G+T  I G 
Sbjct  172  AEFEGLACTDGTGAGSCENDGQCTVGGETKTIEGH  206


>hypothetical protein Cob_v005900 [Colletotrichum orbiculare MAFF 240422]
Sequence ID: TDZ21027.1 Length: 361 
Range 1: 180 to 214

Score:51.6 bits(122), Expect:6e-07, 
Method:Compositional matrix adjust., 
Identities:22/35(63%), Positives:25/35(71%), Gaps:0/35(0%)

Query  162  AEFQGLACTDGKGAGSCNANGQCAVNGKTAEIAGQ  196
            AEF+ LACTDG GAGSC  +GQC V G+T  I G 
Sbjct  180  AEFESLACTDGTGAGSCENDGQCTVGGETKTIEGH  214


>hypothetical protein CH63R_07357 [Colletotrichum higginsianum IMI 349063]
Sequence ID: XP_018157110.1 Length: 217 
>hypothetical protein CH63R_07357 [Colletotrichum higginsianum IMI 349063]
Sequence ID: OBR08592.1 Length: 217 >hypothetical protein CH35J_008720 [Colletotrichum higginsianum]
Sequence ID: TIC95885.1 Length: 217 >hypothetical protein CH063_11800 [Colletotrichum higginsianum]
Sequence ID: CCF41556.1 Length: 217  
Range 1: 159 to 216

Score:49.3 bits(116), Expect:2e-06, 
Method:Compositional matrix adjust., 
Identities:32/58(55%), Positives:36/58(62%), Gaps:5/58(8%)

Query  146  NANNNANVG-----KGKGKSQAEFQGLACTDGKGAGSCNANGQCAVNGKTAEIAGQCG  198
            N NNN N       +G   + AEF GLACTDG GAGSC A+GQC VNG    + GQCG
Sbjct  159  NNNNNNNNNNNGNQEGDADAAAEFVGLACTDGTGAGSCQADGQCDVNGDVKVVEGQCG  216


>hypothetical protein CSAL01_12628 [Colletotrichum salicis]
Sequence ID: KXH65496.1 Length: 223 
Range 1: 1 to 25

Score:33.1 bits(74), Expect:0.66, 
Method:Compositional matrix adjust., 
Identities:12/25(48%), Positives:17/25(68%), Gaps:0/25(0%)

Query  1   MKFSTTAFLALGFLAGNVLSAPAFQ  25
           M+++T   L +G L GN L+APA Q
Sbjct  1   MRYTTITLLVIGLLTGNALTAPAPQ  25


>hypothetical protein CI238_02491, partial [Colletotrichum incanum]
Sequence ID: KZL71768.1 Length: 216 
Range 1: 125 to 215

Score:32.3 bits(72), Expect:0.92, 
Method:Compositional matrix adjust., 
Identities:35/91(38%), Positives:44/91(48%), Gaps:25/91(27%)

Query  133  NDNNNNANNNANNNANNNANVGKGKGKSQ-------------------------AEFQGL  167
             +NNNN +NN NN+ N+N +       +                          A+F GL
Sbjct  125  GNNNNNNDNNDNNDNNDNNDNNDNNDNNDNGNNNNENGNNNNENGNQEGDADAAADFVGL  184

Query  168  ACTDGKGAGSCNANGQCAVNGKTAEIAGQCG  198
            ACTDG GAGSC A+GQC VNG    + GQCG
Sbjct  185  ACTDGTGAGSCQADGQCDVNGDVKVVEGQCG  215


		
```
