## Supplementary Material 2 for "The Conserved *Colletotrichum* spp. Effector CEC3 Induces Nuclear Expansion and Cell Death in Plants": CH35J_012216_AA_balstp.txt

```
RID: FM6VUCYG016	
Job Title:CH35J_012216_AA_				
Program: BLASTP 
Database: nr All non-redundant GenBank CDS translations+PDB+SwissProt+PIR+PRF excluding environmental samples from WGS projects
Query #1: CH35J_012216_AA_ Query ID: lcl|Query_27872 Length: 120

Sequences producing significant alignments:
                                                                  Max    Total Query   E   Per.                  
Description                                                       Score  Score cover Value Ident  Accession        
hypothetical protein CH35J_012216 [Colletotrichum higginsianum]   244    244   100%  9e-88 100.00 TIC90266.1       
Primase zinc finger [Colletotrichum higginsianum IMI 349063]      243    243   100%  6e-87 99.17  XP_018152771.1   
hypothetical protein CH063_05729 [Colletotrichum higginsianum]    241    241   100%  2e-86 98.33  CCF33566.1       
Cyanide hydratase [Colletotrichum shisoi]                         200    200   90%   1e-65 89.09  TQN65017.1       
primase zinc finger [Colletotrichum incanum]                      181    362   94%   1e-62 73.45  KZL84452.1       
hypothetical protein CT0861_05477 [Colletotrichum tofieldiae]     173    173   93%   4e-59 74.11  KZL78389.1       
hypothetical protein CSIM01_11531 [Colletotrichum simmondsii]     118    118   90%   9e-38 57.52  KXH52733.1       
hypothetical protein CSAL01_07271 [Colletotrichum salicis]        115    115   87%   1e-36 58.49  KXH47941.1       
primase zinc finger [Colletotrichum scovillei]                    110    110   90%   7e-35 55.75  KAF4780810.1     
hypothetical protein CSAL01_03286 [Colletotrichum salicis]        104    104   90%   2e-32 58.04  KXH56041.1       
hypothetical protein CCHL11_08115 [Colletotrichum chlorophyti]    99.8   99.8  91%   2e-30 48.21  OLN95262.1       
hypothetical protein HER10_EVM0004243 [Colletotrichum scovillei]  99.0   99.0  96%   5e-30 51.61  KAF4772886.1     
hypothetical protein CNYM01_07636 [Colletotrichum nymphaeae...    97.8   97.8  70%   1e-29 59.09  KXH58076.1       
hypothetical protein CFIO01_03608 [Colletotrichum fioriniae PJ7]  97.8   97.8  79%   1e-29 54.55  EXF76215.1       
hypothetical protein CSIM01_01785 [Colletotrichum simmondsii]     97.1   97.1  96%   3e-29 50.41  KXH43031.1       
hypothetical protein CSHISOI_03281 [Colletotrichum shisoi]        97.4   97.4  90%   4e-29 53.64  TQN72194.1       
hypothetical protein CFIO01_09469 [Colletotrichum fioriniae PJ7]  94.0   94.0  89%   6e-28 47.37  EXF85779.1       
hypothetical protein HER10_EVM0010436 [Colletotrichum scovillei]  93.6   93.6  89%   1e-27 47.37  KAF4783478.1     
hypothetical protein CSIM01_07779 [Colletotrichum simmondsii]     93.6   93.6  89%   1e-27 47.37  KXH39759.1       
hypothetical protein CH063_00782 [Colletotrichum higginsianum]    88.2   88.2  90%   2e-25 50.89  CCF32296.1       
Primase zinc finger [Colletotrichum higginsianum IMI 349063]      87.8   87.8  90%   2e-25 50.89  XP_018155513.1   
hypothetical protein Cob_v009022 [Colletotrichum orbiculare MA... 85.5   85.5  92%   9e-25 50.43  TDZ18035.1       
hypothetical protein CGLO_05592 [Colletotrichum gloeosporioide... 85.5   171   86%   1e-24 42.86  EQB54553.1       
primase zinc finger [Colletotrichum fioriniae PJ7]                90.9   90.9  65%   1e-24 58.23  EXF75003.1       
hypothetical protein C8034_v000811 [Colletotrichum sidae]         84.0   84.0  92%   3e-24 48.70  TEA16808.1       
hypothetical protein CCHL11_03897 [Colletotrichum chlorophyti]    84.0   84.0  82%   4e-24 48.00  OLN85003.1       
hypothetical protein CFRS1_v009980 [Colletotrichum fructicola]    86.3   86.3  95%   8e-24 41.38  KAF4426326.1     
uncharacterized protein CGMCC3_g5661 [Colletotrichum fructicola]  82.4   82.4  86%   2e-23 41.90  XP_031887823.1   
hypothetical protein CTRI78_v011628 [Colletotrichum trifolii]     81.6   81.6  92%   3e-23 47.83  TDZ34083.1       
hypothetical protein HER10_EVM0001443 [Colletotrichum scovillei]  81.3   81.3  86%   5e-23 44.76  KAF4774603.1     
hypothetical protein CTA1_10306 [Colletotrichum tanaceti]         82.0   82.0  87%   5e-23 45.79  TKW48855.1       
hypothetical protein GQ607_011399 [Colletotrichum asianum]        80.9   80.9  86%   7e-23 40.95  KAF0321396.1     
hypothetical protein C8035_v005933 [Colletotrichum spinosum]      80.5   80.5  92%   8e-23 46.96  TDZ31348.1       
hypothetical protein C8035_v005943 [Colletotrichum spinosum]      78.2   78.2  95%   4e-22 40.52  TDZ31421.1       
hypothetical protein CSIM01_06193 [Colletotrichum simmondsii]     83.6   83.6  86%   6e-22 44.76  KXH37425.1       
hypothetical protein CFIO01_01893 [Colletotrichum fioriniae PJ7]  78.6   157   86%   7e-22 41.90  EXF82433.1       
hypothetical protein CI238_12557 [Colletotrichum incanum]         77.8   77.8  94%   7e-22 50.43  KZL84859.1       
hypothetical protein CGCVW01_v001092 [Colletotrichum viniferum]   77.4   154   87%   2e-21 43.64  KAF4930095.1     
hypothetical protein Cob_v009011 [Colletotrichum orbiculare MA... 76.3   76.3  95%   3e-21 39.66  TDZ18198.1       
hypothetical protein CT0861_01380 [Colletotrichum tofieldiae]     74.7   74.7  92%   1e-20 50.44  KZL63773.1       
hypothetical protein CGLO_05633 [Colletotrichum gloeosporioide... 75.1   75.1  87%   2e-20 42.73  EQB54528.1       
hypothetical protein CTRI78_v011638 [Colletotrichum trifolii]     74.3   74.3  95%   2e-20 39.66  TDZ34075.1       
hypothetical protein CORC01_06428 [Colletotrichum orchidophilum]  72.8   72.8  96%   9e-20 40.00  XP_022475381.1   
hypothetical protein CGCSCA5_v009301 [Colletotrichum siamense]    73.2   73.2  87%   9e-20 41.82  KAF4812264.1     
hypothetical protein CFRS1_v013067 [Colletotrichum fructicola]    73.2   73.2  87%   1e-19 41.82  KAF4432315.1     
hypothetical protein CGCTS75_v010390 [Colletotrichum tropicale]   72.0   72.0  87%   2e-19 41.82  KAF4823427.1     
hypothetical protein CGCSCA2_v014843 [Colletotrichum siamense]    71.6   71.6  87%   3e-19 40.91  KAF4841297.1     
hypothetical protein GQ607_009940 [Colletotrichum asianum]        71.6   71.6  87%   3e-19 40.91  KAF0322700.1     
hypothetical protein DHEL01_v210365 [Diaporthe helianthi]         72.0   72.0  92%   8e-19 41.74  POS71242.1       
hypothetical protein CGCF415_v007840 [Colletotrichum fructicola]  70.9   70.9  82%   2e-18 38.00  KAF4906729.1     
hypothetical protein CGCFRS4_v006036 [Colletotrichum fructicola]  71.6   71.6  82%   2e-18 38.00  KAF4895478.1     
uncharacterized protein CGMCC3_g4841 [Colletotrichum fructicola]  63.2   63.2  75%   4e-16 42.71  XP_031888813.1   
hypothetical protein Cob_v007207 [Colletotrichum orbiculare MA... 63.2   63.2  87%   8e-16 38.89  TDZ20241.1       
hypothetical protein CSAL01_07298 [Colletotrichum salicis]        61.2   61.2  71%   2e-14 40.86  KXH64630.1       
hypothetical protein C8035_v006588 [Colletotrichum spinosum]      55.5   55.5  82%   4e-13 36.63  TDZ38826.1       
hypothetical protein C8034_v011371 [Colletotrichum sidae]         55.5   55.5  76%   7e-13 38.30  TEA18094.1       
hypothetical protein BFJ65_g18436 [Fusarium oxysporum f. sp....   53.9   53.9  86%   2e-12 36.19  RKK06883.1       
hypothetical protein HER10_EVM0010624 [Colletotrichum scovillei]  44.7   44.7  93%   6e-09 35.59  KAF4773326.1     
hypothetical protein CFIO01_04079 [Colletotrichum fioriniae PJ7]  42.4   42.4  93%   5e-08 36.59  EXF77274.1       
hypothetical protein CSIM01_02941 [Colletotrichum simmondsii]     42.4   42.4  93%   5e-08 36.44  KXH26640.1       
hypothetical protein CT0861_10374 [Colletotrichum tofieldiae]     40.0   40.0  96%   3e-07 34.88  KZL65832.1       
hypothetical protein CI238_09946 [Colletotrichum incanum]         39.7   39.7  88%   5e-07 37.96  KZL75786.1       
hypothetical protein CSAL01_11945 [Colletotrichum salicis]        39.3   39.3  93%   7e-07 34.48  KXH66978.1       
dihydroxy-acid dehydratase [Planctomycetales bacterium 71-10]     39.7   39.7  65%   1e-06 33.33  OJW22203.1       
EC41 protein [Colletotrichum higginsianum IMI 349063]             37.4   37.4  52%   4e-06 38.46  XP_018158920.1   
hypothetical protein GQ607_016593 [Colletotrichum asianum]        37.0   37.0  93%   5e-06 36.67  KAF0316168.1     
hypothetical protein CH063_10639 [Colletotrichum higginsianum]    37.0   37.0  52%   5e-06 38.46  CCF39938.1       
transcriptional regulator [Arthrobacter agilis]                   35.0   35.0  35%   4e-05 42.86  AUZ88459.1       
transcriptional regulator [Arthrobacter sp. MN05-02]              35.0   70.1  35%   4e-05 42.86  BBE21846.1       
hypothetical protein SB3_18835 [Methylobacterium radiotolerans]   34.7   34.7  24%   7e-05 51.72  KTS06820.1       
FAD-dependent oxidoreductase [Methylobacterium sp.]               34.7   34.7  24%   7e-05 51.72  RUP20556.1       
FAD-dependent oxidoreductase [Methylobacterium sp.]               34.3   34.3  25%   8e-05 48.39  RUP15781.1       
DNA primase [Anaerolineales bacterium]                            34.3   34.3  45%   8e-05 32.73  NIM92844.1       
cell division protein FtsN [Neisseria sp.]                        33.1   33.1  23%   2e-04 46.43  RKV79559.1       
uncharacterized protein LOC113813447 [Penaeus vannamei]           33.1   33.1  69%   2e-04 27.71  XP_027221229.1   
2-octaprenyl-3-methyl-6-methoxy-1,4-benzoquinol hydroxylase...    32.7   32.7  24%   3e-04 51.72  KZC02920.1       
hypothetical protein FOL47_010988 [Perkinsus chesapeaki]          32.3   32.3  50%   4e-04 30.88  KAF4673142.1     
PREDICTED: ATP-dependent DNA helicase Q4-like [Priapulus...       32.0   32.0  60%   6e-04 32.88  XP_014672954.1   
dihydroxy-acid dehydratase [Phycisphaerae bacterium]              32.0   32.0  30%   6e-04 39.13  NLZ07532.1       
TonB-dependent receptor plug domain-containing protein...         32.0   32.0  30%   6e-04 35.14  MXW54430.1       
hypothetical protein N510_03515 [Firmicutes bacterium ASF500]     32.0   32.0  21%   7e-04 53.85  ESL12356.1       
Lead, cadmium, zinc and mercury transporting ATPase [Pseudomon... 31.6   31.6  42%   7e-04 35.29  AZC53849.1       
Lead, cadmium, zinc and mercury transporting ATPase [Pseudomon... 31.6   31.6  37%   7e-04 35.56  AZC85130.1       
dihydroxy-acid dehydratase [Candidatus Sumerlaeia bacterium]      31.6   31.6  33%   7e-04 38.78  NUP89417.1       
dihydroxy-acid dehydratase [Planctomycetes bacterium SCN 63-9]    31.2   31.2  66%   0.001 29.67  ODU00853.1       
tRNA (N6-threonylcarbamoyladenosine(37)-N6)-methyltransferase...  29.6   29.6  32%   0.002 41.03  PYR78434.1       
PREDICTED: uncharacterized protein LOC108609213 [Drosophila...    28.9   28.9  30%   0.007 43.24  XP_017856438.1   
Uncharacterized membrane protein YhhN [Micromonospora siamensis]  28.5   28.5  14%   0.007 64.71  SCG64235.1       
uncharacterized protein LOC6573664 [Drosophila mojavensis]        28.9   28.9  30%   0.007 43.24  XP_001999730.2   
cell division cycle 2-like [Salvia splendens]                     26.6   26.6  28%   0.041 35.29  TEY17347.1       
cell division cycle 2-like [Salvia splendens]                     26.6   26.6  28%   0.045 35.29  TEY91663.1       
hypothetical protein CFI11_00435 [Thalassococcus sp. S3]          26.2   26.2  55%   0.047 33.33  QBF29682.1       
hypothetical protein RHECIAT_PB0000211 [Rhizobium etli CIAT 652]  25.8   25.8  46%   0.083 32.14  ACE93922.1       
uncharacterized protein At5g39570-like [Olea europaea var....     21.9   21.9  13%   1.4   50.00  XP_022845745.1   
forkhead box protein D3 [Mastacembelus armatus]                   21.2   21.2  19%   2.9   50.00  XP_026178737.1   


Alignments:
>hypothetical protein CH35J_012216 [Colletotrichum higginsianum]
Sequence ID: TIC90266.1 Length: 120 
Range 1: 1 to 120

Score:244 bits(624), Expect:9e-88, 
Method:Compositional matrix adjust., 
Identities:120/120(100%), Positives:120/120(100%), Gaps:0/120(0%)

Query  1    MKNQHISLHRLQAAAVAFLSLRGAAAAKVFCADANNKVVAIPSCDDAAPGIFFTFVSDED  60
            MKNQHISLHRLQAAAVAFLSLRGAAAAKVFCADANNKVVAIPSCDDAAPGIFFTFVSDED
Sbjct  1    MKNQHISLHRLQAAAVAFLSLRGAAAAKVFCADANNKVVAIPSCDDAAPGIFFTFVSDED  60

Query  61   HPVGSTVDPKTVDLHDSAGFTDRIQARLQREVGSRELKSGGFGKRACDSTGGSTGGGYGS  120
            HPVGSTVDPKTVDLHDSAGFTDRIQARLQREVGSRELKSGGFGKRACDSTGGSTGGGYGS
Sbjct  61   HPVGSTVDPKTVDLHDSAGFTDRIQARLQREVGSRELKSGGFGKRACDSTGGSTGGGYGS  120


>Primase zinc finger [Colletotrichum higginsianum IMI 349063]
Sequence ID: XP_018152771.1 Length: 120 
>Primase zinc finger [Colletotrichum higginsianum IMI 349063]
Sequence ID: OBR04253.1 Length: 120  
Range 1: 1 to 120

Score:243 bits(619), Expect:6e-87, 
Method:Compositional matrix adjust., 
Identities:119/120(99%), Positives:119/120(99%), Gaps:0/120(0%)

Query  1    MKNQHISLHRLQAAAVAFLSLRGAAAAKVFCADANNKVVAIPSCDDAAPGIFFTFVSDED  60
            MKNQHISLHRLQAAAVAFLSLRGAAAAKVFCADANNKVVAIPSCDDAAPGIFFTFVSDED
Sbjct  1    MKNQHISLHRLQAAAVAFLSLRGAAAAKVFCADANNKVVAIPSCDDAAPGIFFTFVSDED  60

Query  61   HPVGSTVDPKTVDLHDSAGFTDRIQARLQREVGSRELKSGGFGKRACDSTGGSTGGGYGS  120
            HPVGSTVDPKTVDLHDSAGFTDRIQARLQREVGSRELKSGGFGKRACDSTGGSTG GYGS
Sbjct  61   HPVGSTVDPKTVDLHDSAGFTDRIQARLQREVGSRELKSGGFGKRACDSTGGSTGSGYGS  120


>hypothetical protein CH063_05729 [Colletotrichum higginsianum]
Sequence ID: CCF33566.1 Length: 120 
Range 1: 1 to 120

Score:241 bits(615), Expect:2e-86, 
Method:Compositional matrix adjust., 
Identities:118/120(98%), Positives:118/120(98%), Gaps:0/120(0%)

Query  1    MKNQHISLHRLQAAAVAFLSLRGAAAAKVFCADANNKVVAIPSCDDAAPGIFFTFVSDED  60
            MKNQHISLHRLQAAAVAFLSLRGAAAAKVFCADANNKVVAIPSCDDAAPGIFFTFVSDED
Sbjct  1    MKNQHISLHRLQAAAVAFLSLRGAAAAKVFCADANNKVVAIPSCDDAAPGIFFTFVSDED  60

Query  61   HPVGSTVDPKTVDLHDSAGFTDRIQARLQREVGSRELKSGGFGKRACDSTGGSTGGGYGS  120
            HPVGSTVDPKTVDLHDSAGFTDRIQARLQREVGSRELKSGGFGKRACDSTGG TG GYGS
Sbjct  61   HPVGSTVDPKTVDLHDSAGFTDRIQARLQREVGSRELKSGGFGKRACDSTGGXTGSGYGS  120


>Cyanide hydratase, partial [Colletotrichum shisoi]
Sequence ID: TQN65017.1 Length: 491 
Range 1: 370 to 479

Score:200 bits(508), Expect:1e-65, 
Method:Composition-based stats., 
Identities:98/110(89%), Positives:102/110(92%), Gaps:2/110(1%)

Query  1    MKNQHISLHRLQAAAVAFLSLRGAAAAKVFCADANNKVVAIPSCDDAAPGIFFTFVSDED  60
            MKNQH SLHRLQAAAVAFLSLRGAAA  VFCADA+NKVVAIPSCDDAAPG+FFTF SDE+
Sbjct  370  MKNQHSSLHRLQAAAVAFLSLRGAAAEDVFCADADNKVVAIPSCDDAAPGVFFTFASDEE  429

Query  61   HPVGSTVDPKTVDLHDSAGFTDRIQ--ARLQREVGSRELKSGGFGKRACD  108
            HPVGSTVDPKTVDLHDSA FTDRIQ  ARL+REV SRELKSGGFGKRACD
Sbjct  430  HPVGSTVDPKTVDLHDSAIFTDRIQAKARLRREVESRELKSGGFGKRACD  479


>primase zinc finger [Colletotrichum incanum]
Sequence ID: KZL84452.1 Length: 113 
>primase zinc finger [Colletotrichum incanum]
Sequence ID: OHW97722.1 Length: 113  
Range 1: 1 to 113

Score:181 bits(459), Expect:1e-62, 
Method:Compositional matrix adjust., 
Identities:83/113(73%), Positives:96/113(84%), Gaps:0/113(0%)

Query  1    MKNQHISLHRLQAAAVAFLSLRGAAAAKVFCADANNKVVAIPSCDDAAPGIFFTFVSDED  60
            MKNQH+SL  LQAAA+ FL+LRG AA K+FCADANNKVVAI SCDDA PG FF F S+E+
Sbjct  1    MKNQHVSLPGLQAAAITFLTLRGVAAEKIFCADANNKVVAISSCDDATPGTFFMFASEEE  60

Query  61   HPVGSTVDPKTVDLHDSAGFTDRIQARLQREVGSRELKSGGFGKRACDSTGGS  113
            HP+ STV+P TV+LHDSAGFTDR+ AR QREVG +EL+SGGFGKRACD + GS
Sbjct  61   HPIASTVEPGTVNLHDSAGFTDRVNARFQREVGMQELESGGFGKRACDGSNGS  113


Range 2: 1 to 113

Score:181 bits(459), Expect:1e-62, 
Method:Compositional matrix adjust., 
Identities:83/113(73%), Positives:96/113(84%), Gaps:0/113(0%)

Query  1    MKNQHISLHRLQAAAVAFLSLRGAAAAKVFCADANNKVVAIPSCDDAAPGIFFTFVSDED  60
            MKNQH+SL  LQAAA+ FL+LRG AA K+FCADANNKVVAI SCDDA PG FF F S+E+
Sbjct  1    MKNQHVSLPGLQAAAITFLTLRGVAAEKIFCADANNKVVAISSCDDATPGTFFMFASEEE  60

Query  61   HPVGSTVDPKTVDLHDSAGFTDRIQARLQREVGSRELKSGGFGKRACDSTGGS  113
            HP+ STV+P TV+LHDSAGFTDR+ AR QREVG +EL+SGGFGKRACD + GS
Sbjct  61   HPIASTVEPGTVNLHDSAGFTDRVNARFQREVGMQELESGGFGKRACDGSNGS  113


>hypothetical protein CT0861_05477 [Colletotrichum tofieldiae]
Sequence ID: KZL78389.1 Length: 144 
Range 1: 33 to 144

Score:173 bits(438), Expect:4e-59, 
Method:Compositional matrix adjust., 
Identities:83/112(74%), Positives:94/112(83%), Gaps:0/112(0%)

Query  2    KNQHISLHRLQAAAVAFLSLRGAAAAKVFCADANNKVVAIPSCDDAAPGIFFTFVSDEDH  61
            KNQH+SL  LQAAAVAF++LRG AA +VFCADANNKVVAI SCDD+AP  FF F S+E+H
Sbjct  33   KNQHVSLPGLQAAAVAFVTLRGVAAERVFCADANNKVVAISSCDDSAPSTFFMFASEEEH  92

Query  62   PVGSTVDPKTVDLHDSAGFTDRIQARLQREVGSRELKSGGFGKRACDSTGGS  113
             VGSTVD +TVDLHD AGFTDRI AR QRE G +EL+SGGFGKRACD + GS
Sbjct  93   TVGSTVDAETVDLHDGAGFTDRINARFQREAGMQELESGGFGKRACDGSTGS  144


>hypothetical protein CSIM01_11531 [Colletotrichum simmondsii]
Sequence ID: KXH52733.1 Length: 113 
Range 1: 1 to 113

Score:118 bits(295), Expect:9e-38, 
Method:Compositional matrix adjust., 
Identities:65/113(58%), Positives:76/113(67%), Gaps:4/113(3%)

Query  1    MKNQHISLHRLQAAAVAFLSLRGA-AAAKVFCADANNKVVAIPSCDDAAPGIFFTFVSDE  59
            MK QH++L  L+AAAV  L+ R   AA KVFCADA N VV   SCDDA    FF F S+E
Sbjct  1    MKRQHVTLPGLRAAAVTLLAARSVKAAEKVFCADAENIVVHHMSCDDAPRSTFFLFASEE  60

Query  60   DHPVGSTVDPKTVDLHDSAGFTDRIQARLQREVGSRELKSGGFGK---RACDS  109
            +H +GS VDPK VDL+DSAGF DR  A  QRE+  R+L+S GFG    RAC S
Sbjct  61   EHAIGSAVDPKVVDLYDSAGFIDRKYAEEQRELRERDLESRGFGSVTPRACGS  113


>hypothetical protein CSAL01_07271 [Colletotrichum salicis]
Sequence ID: KXH47941.1 Length: 115 
Range 1: 1 to 103

Score:115 bits(288), Expect:1e-36, 
Method:Compositional matrix adjust., 
Identities:62/106(58%), Positives:74/106(69%), Gaps:4/106(3%)

Query  1    MKNQHISLHRLQAAAVAFLSLRGAAAAKVFCADANNKVVAIPSCDDAAP-GIFFTFVSDE  59
            MK+QHI+L  LQAAA+AFL  RGA+A KVFCADANNKVVA   CD  AP   F+ F S+ 
Sbjct  1    MKSQHIALPGLQAAALAFLGARGASAGKVFCADANNKVVADTKCDSKAPANTFYMFNSES  60

Query  60   DHPVGSTVDPKTVDLHDSAGFTDRIQARLQREVGSRELKSGGFGKR  105
            +HPVGSTVD   VDL+DSA   +R  AR   +    E++S GFGKR
Sbjct  61   EHPVGSTVDESQVDLYDSADMIERQNARFPPDY---EMESEGFGKR  103


>primase zinc finger [Colletotrichum scovillei]
Sequence ID: KAF4780810.1 Length: 113 
Range 1: 1 to 113

Score:110 bits(276), Expect:7e-35, 
Method:Compositional matrix adjust., 
Identities:63/113(56%), Positives:75/113(66%), Gaps:4/113(3%)

Query  1    MKNQHISLHRLQAAAVAFLSLRGA-AAAKVFCADANNKVVAIPSCDDAAPGIFFTFVSDE  59
            MK QH++    +AAAV  L+ R   AA KVFCADA N VV   SCDDA  G FF F S E
Sbjct  1    MKRQHVTPPGPRAAAVTLLAARSVKAAEKVFCADAENIVVHHMSCDDAPRGTFFLFASVE  60

Query  60   DHPVGSTVDPKTVDLHDSAGFTDRIQARLQREVGSRELKSGGFGK---RACDS  109
            +H +GS+VDPK VDL+DSA F DR  A+ QRE+  R+L+S GFG    RAC S
Sbjct  61   EHAIGSSVDPKVVDLYDSADFIDRKYAKEQRELRERDLESRGFGSVTPRACGS  113


>hypothetical protein CSAL01_03286 [Colletotrichum salicis]
Sequence ID: KXH56041.1 Length: 112 
Range 1: 1 to 112

Score:104 bits(259), Expect:2e-32, 
Method:Compositional matrix adjust., 
Identities:65/112(58%), Positives:78/112(69%), Gaps:3/112(2%)

Query  1    MKNQHISLHRLQAAAVAFLSLRGAAAAKVFCADANNKVVAIPSCDDAAPGIFFTFVSDED  60
            MK Q ++L  L+AAAVAFL+ R   A KVFCA+A N VV   SCDDA  G FF F S+E+
Sbjct  1    MKGQQVTLSGLRAAAVAFLAARSVKAEKVFCANAENVVVHHTSCDDAPRGTFFLFASEEE  60

Query  61   HPVGSTVDPKTVDLHDSAGFTDRIQARLQREVGSRELKSGGFGK---RACDS  109
            H +GS VDPK VDL+DSA F DR  AR QRE+  R+++SGGFG    RAC S
Sbjct  61   HQIGSAVDPKLVDLYDSADFIDRKYAREQRELRERDMESGGFGSVTPRACGS  112


>hypothetical protein CCHL11_08115 [Colletotrichum chlorophyti]
Sequence ID: OLN95262.1 Length: 116 
Range 1: 3 to 114

Score:99.8 bits(247), Expect:2e-30, 
Method:Compositional matrix adjust., 
Identities:54/112(48%), Positives:72/112(64%), Gaps:2/112(1%)

Query  4    QHISLHRLQAAAVAFLSLRGAAAAKVFCADANNKVVAIPSCDDAAP-GIFFTFVSDEDHP  62
            +H++L  LQ A  AFL+ +GA A KVFCA+A  KVVA  SC+  AP G FF F S+  HP
Sbjct  3    KHVTLPGLQIAGAAFLAAQGAEAGKVFCANAEKKVVAGASCNGNAPAGTFFMFSSESQHP  62

Query  63   VGSTVDPKTVDLHDSAGFTDRIQARLQREVGSRELKSGGFGKR-ACDSTGGS  113
            VG++V  K V L+DSA F ++  A    ++   E + GGFGKR AC+  GG+
Sbjct  63   VGTSVSSKIVPLYDSATFFEQRHALFPADIPLTEFEFGGFGKRQACNGKGGN  114


>hypothetical protein HER10_EVM0004243 [Colletotrichum scovillei]
Sequence ID: KAF4772886.1 Length: 120 
>hypothetical protein CNYM01_10044 [Colletotrichum nymphaeae SA-01]
Sequence ID: KXH49912.1 Length: 120  
Range 1: 1 to 120

Score:99.0 bits(245), Expect:5e-30, 
Method:Compositional matrix adjust., 
Identities:64/124(52%), Positives:77/124(62%), Gaps:12/124(9%)

Query  1    MKNQHISLHRLQAAAVAFL-----SLRGAAAAKVFCADANNKVVAIPSC---DDAAPGIF  52
            MK+QHI+L  LQAAA+AFL     S   A A KVFCADANNKVVA   C      AP  F
Sbjct  1    MKSQHIALPGLQAAALAFLGARSASAAAAPAGKVFCADANNKVVADTKCAVGQAPAPNTF  60

Query  53   FTFVSDEDHPVGSTVDPKTVDLHDSAGFTDRIQARLQREVGSRELKSGGFGKRACDSTGG  112
            F F S+ +HPVGSTVD   VDL+D+A   +R  AR   +    E+++ GFGKR  +  GG
Sbjct  61   FMFNSEAEHPVGSTVDESKVDLYDAADMIERQNARFPPDY---EMETEGFGKRQ-ECGGG  116

Query  113  STGG  116
            S GG
Sbjct  117  SRGG  120


>hypothetical protein CNYM01_07636 [Colletotrichum nymphaeae SA-01]
Sequence ID: KXH58076.1 Length: 113 
Range 1: 26 to 113

Score:97.8 bits(242), Expect:1e-29, 
Method:Compositional matrix adjust., 
Identities:52/88(59%), Positives:60/88(68%), Gaps:3/88(3%)

Query  25   AAAKVFCADANNKVVAIPSCDDAAPGIFFTFVSDEDHPVGSTVDPKTVDLHDSAGFTDRI  84
            AA +VFCADA N VV   SCDDA  G FF F S+E+H +GS VDPK VDL+DSA FTDR 
Sbjct  26   AAERVFCADAENIVVHHTSCDDAPRGAFFLFASEEEHAIGSAVDPKFVDLYDSADFTDRK  85

Query  85   QARLQREVGSRELKSGGFGK---RACDS  109
             A  QRE+  R+L+S GFG    R C S
Sbjct  86   YAEEQRELRERDLESRGFGSVTPRVCGS  113


>hypothetical protein CFIO01_03608 [Colletotrichum fioriniae PJ7]
Sequence ID: EXF76215.1 Length: 115 
Range 1: 8 to 103

Score:97.8 bits(242), Expect:1e-29, 
Method:Compositional matrix adjust., 
Identities:54/99(55%), Positives:66/99(66%), Gaps:7/99(7%)

Query  11   LQAAAVAFLSLRGAAAAKVFCADANNKVVAIPSC----DDAAPGIFFTFVSDEDHPVGST  66
            LQ AA+AFLS RGA+A +VFCADANNKVVA  +C       AP  FF F S+ +HPVGST
Sbjct  8    LQTAALAFLSARGASAGRVFCADANNKVVADTNCAVGKAAPAPNTFFLFNSEAEHPVGST  67

Query  67   VDPKTVDLHDSAGFTDRIQARLQREVGSRELKSGGFGKR  105
            VD + VDL+D+A    R  AR   E    E+++ GFGKR
Sbjct  68   VDERQVDLYDAADMIGRQNARFPPEY---EMETEGFGKR  103


>hypothetical protein CSIM01_01785 [Colletotrichum simmondsii]
Sequence ID: KXH43031.1 Length: 119 
Range 1: 1 to 119

Score:97.1 bits(240), Expect:3e-29, 
Method:Compositional matrix adjust., 
Identities:62/123(50%), Positives:77/123(62%), Gaps:11/123(8%)

Query  1    MKNQHISLHRLQAAAVAFL----SLRGAAAAKVFCADANNKVVAIPSC---DDAAPGIFF  53
            MK+QHI+L  LQAAA+AFL    +   A A KVFCADA+NKVVA   C      AP  FF
Sbjct  1    MKSQHIALPGLQAAALAFLGARSASAAAPAGKVFCADADNKVVADTKCAVGQAPAPNTFF  60

Query  54   TFVSDEDHPVGSTVDPKTVDLHDSAGFTDRIQARLQREVGSRELKSGGFGKRACDSTGGS  113
             F S+ +HPVGSTVD   VDL+D+A   +R  AR   +    E+++ GFGKR  +  GGS
Sbjct  61   MFNSEAEHPVGSTVDESKVDLYDAADILERQNARFPPDY---EMETEGFGKRQ-ECGGGS  116

Query  114  TGG  116
             GG
Sbjct  117  RGG  119


>hypothetical protein CSHISOI_03281 [Colletotrichum shisoi]
Sequence ID: TQN72194.1 Length: 153 
Range 1: 1 to 106

Score:97.4 bits(241), Expect:4e-29, 
Method:Compositional matrix adjust., 
Identities:59/110(54%), Positives:71/110(64%), Gaps:6/110(5%)

Query  1    MKNQHISLHRLQAAAVAFLSLRGAAAAKVFCADANNKVVAIPSCDDAAP-GIFFTFVSD-  58
            MK QHI+L  LQAA+VAF + RGA A +VFCADANN+VVA  +CD + P G FF   SD 
Sbjct  1    MKTQHIALPSLQAASVAFFAARGAEARRVFCADANNEVVADVNCDGSQPAGAFFRIGSDV  60

Query  59   EDHPVGSTVDPKTVDLHDSAGFTDRIQARLQREVGSRELKSGGFGKRACD  108
            E  PVGS +DP T+  +D+A    R  AR        EL SGGFGKR C+
Sbjct  61   EVPPVGSAIDPATIK-YDAADVIGRQNARFPP---PPELISGGFGKRQCE  106


>hypothetical protein CFIO01_09469 [Colletotrichum fioriniae PJ7]
Sequence ID: EXF85779.1 Length: 138 
Range 1: 1 to 114

Score:94.0 bits(232), Expect:6e-28, 
Method:Compositional matrix adjust., 
Identities:54/114(47%), Positives:68/114(59%), Gaps:7/114(6%)

Query  1    MKNQHISLHRLQAAAVAFLSLRGAAAAKVFCADANNKVVAIPSCDDAAPG-IFFTFVSDE  59
            MK QH++L  L++ A A L  R A  AK +CAD NN VVA  +CD   P   FF F S+E
Sbjct  1    MKRQHVALPGLKSLAAAILVARVAEGAKTYCADQNNVVVADANCDGNKPADTFFMFFSEE  60

Query  60   DH-PVGSTVDPKTVDLHDSAGFTDRIQARLQREV-----GSRELKSGGFGKRAC  107
            D  PVGS VDP   DL+DS    +R  AR   EV      +R+++ GGFG+RAC
Sbjct  61   DSIPVGSAVDPLKTDLYDSTDPIERQNARFPFEVDEAKFDTRDMEPGGFGRRAC  114


>hypothetical protein HER10_EVM0010436 [Colletotrichum scovillei]
Sequence ID: KAF4783478.1 Length: 138 
>hypothetical protein CNYM01_13164 [Colletotrichum nymphaeae SA-01]
Sequence ID: KXH45583.1 Length: 138  
Range 1: 1 to 114

Score:93.6 bits(231), Expect:1e-27, 
Method:Compositional matrix adjust., 
Identities:54/114(47%), Positives:68/114(59%), Gaps:7/114(6%)

Query  1    MKNQHISLHRLQAAAVAFLSLRGAAAAKVFCADANNKVVAIPSCDDAAPG-IFFTFVSDE  59
            MK QH++L  L++ A A L  R A  AK +CAD NN VVA  +CD   P   FF F S+E
Sbjct  1    MKRQHVALPGLKSLAAAILVARVAEGAKTYCADQNNVVVADANCDGTKPADTFFMFFSEE  60

Query  60   DH-PVGSTVDPKTVDLHDSAGFTDRIQARLQREVG-----SRELKSGGFGKRAC  107
            D  PVGS VDP   DL+DSA   +R  AR   EV      +R+++  GFG+RAC
Sbjct  61   DSIPVGSAVDPLKTDLYDSADPIERQNARFPFEVDEAKFETRDMEHNGFGRRAC  114


>hypothetical protein CSIM01_07779 [Colletotrichum simmondsii]
Sequence ID: KXH39759.1 Length: 138 
Range 1: 1 to 114

Score:93.6 bits(231), Expect:1e-27, 
Method:Compositional matrix adjust., 
Identities:54/114(47%), Positives:68/114(59%), Gaps:7/114(6%)

Query  1    MKNQHISLHRLQAAAVAFLSLRGAAAAKVFCADANNKVVAIPSCDDAAPG-IFFTFVSDE  59
            MK QH++L  L++ A A L  R A  AK +CAD NN VVA  +CD   P   FF F S+E
Sbjct  1    MKRQHVALPGLKSLAAAILVARVAEGAKTYCADQNNVVVADANCDGTKPADTFFMFFSEE  60

Query  60   DH-PVGSTVDPKTVDLHDSAGFTDRIQARLQREVG-----SRELKSGGFGKRAC  107
            D  PVGS VDP   DL+DSA   +R  AR   EV      +R+++  GFG+RAC
Sbjct  61   DSIPVGSAVDPLKTDLYDSADPIERQNARFPFEVDEAKFETRDMEHNGFGRRAC  114


>hypothetical protein CH063_00782 [Colletotrichum higginsianum]
Sequence ID: CCF32296.1 Length: 148 
Range 1: 1 to 107

Score:88.2 bits(217), Expect:2e-25, 
Method:Compositional matrix adjust., 
Identities:57/112(51%), Positives:70/112(62%), Gaps:8/112(7%)

Query  1    MKNQHISLHRLQAAAVAFLSLRGAAAAKVFCADANNKVVAIPSCDDAAP-GIFFTFVSDE  59
            MK QHI+L  LQAA+VAF + RGA A +VFCA+ANN+VVA  +CD + P G FF   SD 
Sbjct  1    MKTQHIALPSLQAASVAFFAARGAEARRVFCANANNEVVADVNCDGSQPAGAFFRIGSDV  60

Query  60   DHP-VGSTVDPKTVDLHDSAGFTDRIQARLQREVGSRELKSGGFGKRA-CDS  109
            + P VGS +DP T   +D+A    R  AR        E  SGGFGKR  C+S
Sbjct  61   EVPSVGSAIDPAT-QKYDAADVJXRQNARFP----PPEFISGGFGKRQLCES  107


>Primase zinc finger [Colletotrichum higginsianum IMI 349063]
Sequence ID: XP_018155513.1 Length: 148 
>Primase zinc finger [Colletotrichum higginsianum IMI 349063]
Sequence ID: OBR06995.1 Length: 148 >hypothetical protein CH35J_010012 [Colletotrichum higginsianum]
Sequence ID: TIC92744.1 Length: 148  
Range 1: 1 to 107

Score:87.8 bits(216), Expect:2e-25, 
Method:Compositional matrix adjust., 
Identities:57/112(51%), Positives:70/112(62%), Gaps:8/112(7%)

Query  1    MKNQHISLHRLQAAAVAFLSLRGAAAAKVFCADANNKVVAIPSCDDAAP-GIFFTFVSDE  59
            MK QHI+L  LQAA+VAF + RGA A +VFCA+ANN+VVA  +CD + P G FF   SD 
Sbjct  1    MKTQHIALPSLQAASVAFFAARGAEARRVFCANANNEVVADVNCDGSQPAGAFFRIGSDV  60

Query  60   DHP-VGSTVDPKTVDLHDSAGFTDRIQARLQREVGSRELKSGGFGKRA-CDS  109
            + P VGS +DP T   +D+A    R  AR        E  SGGFGKR  C+S
Sbjct  61   EVPSVGSAIDPAT-QKYDAADVIGRQNARFP----PPEFISGGFGKRQLCES  107


>hypothetical protein Cob_v009022 [Colletotrichum orbiculare MAFF 240422]
Sequence ID: TDZ18035.1 Length: 115 
Range 1: 1 to 115

Score:85.5 bits(210), Expect:9e-25, 
Method:Compositional matrix adjust., 
Identities:58/115(50%), Positives:69/115(60%), Gaps:4/115(3%)

Query  1    MKNQHISLHRLQAAAVAFLSLRGAAAAKVFCADANNKVVAIPSCD-DAAPGIFFTFVSDE  59
            MKNQH+SL  LQ AA  FL+ R A A KVFCADANNKVV    CD  A P  FF F S++
Sbjct  1    MKNQHVSLSGLQVAAATFLAARAAQAGKVFCADANNKVVPDAKCDGTAPPETFFMFSSEQ  60

Query  60   DHPVGSTVDPKTVDLHDSAGFTDRIQARLQREVGSRELKSGGFGKRA---CDSTG  111
            +   GSTVD  T  LHDS+       A    +V  +E +SGGFG+R    CD+ G
Sbjct  61   ELAAGSTVDANTSTLHDSSEAFRYRHAVFPADVPFQEFESGGFGRRQNPDCDNGG  115


>hypothetical protein CGLO_05592 [Colletotrichum gloeosporioides Cg-14]
Sequence ID: EQB54553.1 Length: 131 
>hypothetical protein GCG54_00012499 [Colletotrichum gloeosporioides]
Sequence ID: KAF3802251.1 Length: 131  
Range 1: 3 to 107

Score:85.5 bits(210), Expect:1e-24, 
Method:Compositional matrix adjust., 
Identities:45/105(43%), Positives:66/105(62%), Gaps:1/105(0%)

Query  4    QHISLHRLQAAAVAFLSLRGAAAAKVFCADANNKVVAIPSCD-DAAPGIFFTFVSDEDHP  62
            +HI L+ L+A A AFL ++GA A KV+CA+A  KVVA  +CD  A PG F+ F S+E+  
Sbjct  3    RHIELNSLRATAAAFLLVQGANAGKVYCANAEEKVVAESNCDGTAPPGTFYMFNSEEELG  62

Query  63   VGSTVDPKTVDLHDSAGFTDRIQARLQREVGSRELKSGGFGKRAC  107
            +GS V  K  +++DS G  ++       +   ++L+  GFGKRAC
Sbjct  63   IGSKVSLKNAEVYDSNGAFEKRHELFPADEPMQDLEDNGFGKRAC  107


Range 2: 3 to 107

Score:85.5 bits(210), Expect:1e-24, 
Method:Compositional matrix adjust., 
Identities:45/105(43%), Positives:66/105(62%), Gaps:1/105(0%)

Query  4    QHISLHRLQAAAVAFLSLRGAAAAKVFCADANNKVVAIPSCD-DAAPGIFFTFVSDEDHP  62
            +HI L+ L+A A AFL ++GA A KV+CA+A  KVVA  +CD  A PG F+ F S+E+  
Sbjct  3    RHIELNSLRATAAAFLLVQGANAGKVYCANAEEKVVAESNCDGTAPPGTFYMFNSEEELG  62

Query  63   VGSTVDPKTVDLHDSAGFTDRIQARLQREVGSRELKSGGFGKRAC  107
            +GS V  K  +++DS G  ++       +   ++L+  GFGKRAC
Sbjct  63   IGSKVSLKNAEVYDSNGAFEKRHELFPADEPMQDLEDNGFGKRAC  107


>primase zinc finger [Colletotrichum fioriniae PJ7]
Sequence ID: EXF75003.1 Length: 879 
Range 1: 793 to 871

Score:90.9 bits(224), Expect:1e-24, 
Method:Composition-based stats., 
Identities:46/79(58%), Positives:55/79(69%), Gaps:0/79(0%)

Query  25   AAAKVFCADANNKVVAIPSCDDAAPGIFFTFVSDEDHPVGSTVDPKTVDLHDSAGFTDRI  84
            AA KVFCADA N VV   SCDDA  G FF F S++++ +GS VDPK  DL+DSA FTDR 
Sbjct  793  AAEKVFCADAENIVVHHTSCDDAHRGTFFLFASEKEYSIGSAVDPKVADLYDSADFTDRK  852

Query  85   QARLQREVGSRELKSGGFG  103
             A+ QRE+  R+L S GF 
Sbjct  853  YAKEQRELRERDLVSRGFA  871


>hypothetical protein C8034_v000811 [Colletotrichum sidae]
Sequence ID: TEA16808.1 Length: 115 
Range 1: 1 to 115

Score:84.0 bits(206), Expect:3e-24, 
Method:Compositional matrix adjust., 
Identities:56/115(49%), Positives:69/115(60%), Gaps:4/115(3%)

Query  1    MKNQHISLHRLQAAAVAFLSLRGAAAAKVFCADANNKVVAIPSCD-DAAPGIFFTFVSDE  59
            MKNQH++L  LQ AA  FL+ R A A KVFCADANNKVV    CD  A P  FF F S++
Sbjct  1    MKNQHVTLSGLQVAAATFLAARAAQAGKVFCADANNKVVPDAKCDGTAPPETFFMFSSEQ  60

Query  60   DHPVGSTVDPKTVDLHDSAGFTDRIQARLQREVGSRELKSGGFGKRA---CDSTG  111
            +   GST+D  T  LHDS+       A    +V  +E +SGGFG+R    CD+ G
Sbjct  61   ELAAGSTIDANTSTLHDSSEAFRYRHAVFPADVPFQEFESGGFGRRQNPDCDNGG  115


>hypothetical protein CCHL11_03897 [Colletotrichum chlorophyti]
Sequence ID: OLN85003.1 Length: 123 
Range 1: 1 to 99

Score:84.0 bits(206), Expect:4e-24, 
Method:Compositional matrix adjust., 
Identities:48/100(48%), Positives:60/100(60%), Gaps:2/100(2%)

Query  1   MKNQHISLHRLQAAAVAFLSLRGAAAAKVFCADANNKVVAIPSCDDAAP-GIFFTFVSDE  59
           MK +HI+L  LQ  A+A L+ RGA A KVFCAD NN VVA   CD  AP   FF F S+ 
Sbjct  1   MKGRHIALPGLQGVAMALLAARGAQA-KVFCADKNNVVVADTDCDGKAPVNTFFMFNSEA  59

Query  60  DHPVGSTVDPKTVDLHDSAGFTDRIQARLQREVGSRELKS  99
           +H VGS +D   +D HDS    DR  AR   ++   EL++
Sbjct  60  EHAVGSVIDDAEIDKHDSTDVVDRQNARFPPDIYFVELEA  99


>hypothetical protein CFRS1_v009980 [Colletotrichum fructicola]
Sequence ID: KAF4426326.1 Length: 254 
Range 1: 3 to 114

Score:86.3 bits(212), Expect:8e-24, 
Method:Compositional matrix adjust., 
Identities:48/116(41%), Positives:70/116(60%), Gaps:5/116(4%)

Query  4    QHISLHRLQAAAVAFLSLRGAAAAKVFCADANNKVVAIPSCD-DAAPGIFFTFVSDEDHP  62
            +HI L+ L+A A AFL ++GA A KV+CA+A  KVVA  +CD  A PG F+ F S+E+  
Sbjct  3    RHIELNSLRATAAAFLLVQGANAGKVYCANAEEKVVAESNCDGTAPPGTFYMFNSEEELG  62

Query  63   VGSTVDPKTVDLHDSAGFTDRIQARLQREVGSRELKSGGFGKRACDSTGGSTGGGY  118
            +GS V  K  +++DS    ++       +   ++L+  GFGKRAC    G+  GGY
Sbjct  63   IGSKVSLKNAEVYDSNEAFEKRHELFPADEPMQDLEDNGFGKRAC----GTGAGGY  114


>uncharacterized protein CGMCC3_g5661 [Colletotrichum fructicola]
Sequence ID: XP_031887823.1 Length: 131 
>hypothetical protein CGMCC3_g5661 [Colletotrichum fructicola]
Sequence ID: KAE9578276.1 Length: 131 >hypothetical protein CGGC5_v011322 [Colletotrichum fructicola Nara gc5]
Sequence ID: KAF4481445.1 Length: 131  
Range 1: 3 to 107

Score:82.4 bits(202), Expect:2e-23, 
Method:Compositional matrix adjust., 
Identities:44/105(42%), Positives:65/105(61%), Gaps:1/105(0%)

Query  4    QHISLHRLQAAAVAFLSLRGAAAAKVFCADANNKVVAIPSCD-DAAPGIFFTFVSDEDHP  62
            +HI L+ L+A A AFL ++GA A KV+CA+A  KVVA  +CD  A PG F+ F S+E+  
Sbjct  3    RHIELNSLRATAAAFLLVQGANAGKVYCANAEEKVVAESNCDGTAPPGTFYMFNSEEELG  62

Query  63   VGSTVDPKTVDLHDSAGFTDRIQARLQREVGSRELKSGGFGKRAC  107
            +GS V  K  +++DS    ++       +   ++L+  GFGKRAC
Sbjct  63   IGSKVSLKNAEVYDSNEAFEKRHELFPADEPMQDLEDNGFGKRAC  107


>hypothetical protein CTRI78_v011628 [Colletotrichum trifolii]
Sequence ID: TDZ34083.1 Length: 115 
Range 1: 1 to 115

Score:81.6 bits(200), Expect:3e-23, 
Method:Compositional matrix adjust., 
Identities:55/115(48%), Positives:69/115(60%), Gaps:4/115(3%)

Query  1    MKNQHISLHRLQAAAVAFLSLRGAAAAKVFCADANNKVVAIPSCD-DAAPGIFFTFVSDE  59
            MKNQH++L  LQ AA  FL+ R A A KVFCADA+NKVV    CD  A P  FF F S++
Sbjct  1    MKNQHVTLSGLQVAAATFLAARAAQAGKVFCADADNKVVPDAKCDGTAPPETFFMFSSEQ  60

Query  60   DHPVGSTVDPKTVDLHDSAGFTDRIQARLQREVGSRELKSGGFGKRA---CDSTG  111
            +   GSTV+  T  LHDS+       A    +V  +E +SGGFG+R    CD+ G
Sbjct  61   ELAAGSTVNANTSTLHDSSEAFQYRHAVFPADVPFQEFESGGFGRRQNPDCDNGG  115


>hypothetical protein HER10_EVM0001443 [Colletotrichum scovillei]
Sequence ID: KAF4774603.1 Length: 136 
Range 1: 3 to 107

Score:81.3 bits(199), Expect:5e-23, 
Method:Compositional matrix adjust., 
Identities:47/105(45%), Positives:63/105(60%), Gaps:1/105(0%)

Query  4    QHISLHRLQAAAVAFLSLRGAAAAKVFCADANNKVVAIPSCD-DAAPGIFFTFVSDEDHP  62
            +H  L  L+AAA AFL ++GA A KV+CAD   KVVA  +CD  A PG ++ F S EDH 
Sbjct  3    RHTDLSGLRAAAAAFLFVQGANAGKVYCADVQEKVVAEVNCDGQATPGTYYMFNSQEDHA  62

Query  63   VGSTVDPKTVDLHDSAGFTDRIQARLQREVGSRELKSGGFGKRAC  107
            +GS VD K   + DS    ++       ++  +E +S GFGKRAC
Sbjct  63   IGSKVDLKNAQVFDSTEAFEKRHELFPADIPLQEFESDGFGKRAC  107


>hypothetical protein CTA1_10306 [Colletotrichum tanaceti]
Sequence ID: TKW48855.1 Length: 164 
Range 1: 1 to 103

Score:82.0 bits(201), Expect:5e-23, 
Method:Compositional matrix adjust., 
Identities:49/107(46%), Positives:63/107(58%), Gaps:6/107(5%)

Query  1    MKNQHISLHRLQAAAVAFLSLRGAAAAKVFCADANNKVVAIPSCDDAAP-GIFFTFVSD-  58
            MK QH++L  LQAA+VAF++ RGA A +VFCA+AN+ VV    C+   P G FF F  D 
Sbjct  1    MKTQHMALPSLQAASVAFIAARGAEARRVFCANANDVVVPYVHCNGTQPAGAFFRFGCDL  60

Query  59   EDHPVGSTVDPKTVDLHDSAGFTDRIQARLQREVGSRELKSGGFGKR  105
            E  PVGS +DP     +D+A    R  A+        E  +GGFGKR
Sbjct  61   EAVPVGSAIDPVATPKYDAADVIGRQNAQFP----PSEFVAGGFGKR  103


>hypothetical protein GQ607_011399 [Colletotrichum asianum]
Sequence ID: KAF0321396.1 Length: 131 
Range 1: 3 to 107

Score:80.9 bits(198), Expect:7e-23, 
Method:Compositional matrix adjust., 
Identities:43/105(41%), Positives:64/105(60%), Gaps:1/105(0%)

Query  4    QHISLHRLQAAAVAFLSLRGAAAAKVFCADANNKVVAIPSCD-DAAPGIFFTFVSDEDHP  62
            +HI L+ L+A A AFL ++GA A KV+CA+A  KVV   +CD  A PG F+ F S+E+  
Sbjct  3    RHIELNSLRATAAAFLLVQGANAGKVYCANAEEKVVTESNCDGTAPPGTFYMFNSEEELG  62

Query  63   VGSTVDPKTVDLHDSAGFTDRIQARLQREVGSRELKSGGFGKRAC  107
            +GS V  K  +++DS    ++       +   ++L+  GFGKRAC
Sbjct  63   IGSKVSLKNAEVYDSNEAFEKRHELFPADEPMQDLEDNGFGKRAC  107


>hypothetical protein C8035_v005933 [Colletotrichum spinosum]
Sequence ID: TDZ31348.1 Length: 115 
Range 1: 1 to 115

Score:80.5 bits(197), Expect:8e-23, 
Method:Compositional matrix adjust., 
Identities:54/115(47%), Positives:68/115(59%), Gaps:4/115(3%)

Query  1    MKNQHISLHRLQAAAVAFLSLRGAAAAKVFCADANNKVVAIPSCD-DAAPGIFFTFVSDE  59
            MKNQH++L  LQ AA  FL+ R A A KVFCAD +NKVV    CD  A P  FF F S++
Sbjct  1    MKNQHVTLSGLQVAAATFLAARAAQAGKVFCADVDNKVVPDAKCDGTAPPETFFMFSSEQ  60

Query  60   DHPVGSTVDPKTVDLHDSAGFTDRIQARLQREVGSRELKSGGFGKRA---CDSTG  111
            +   GST+D  T  LHDS+       A    +V  +E +SGGFG+R    CD+ G
Sbjct  61   ELAAGSTIDANTSTLHDSSEAFRYRHAVFPADVPFQEFESGGFGRRQNPDCDNGG  115


>hypothetical protein C8035_v005943 [Colletotrichum spinosum]
Sequence ID: TDZ31421.1 Length: 109 
Range 1: 1 to 109

Score:78.2 bits(191), Expect:4e-22, 
Method:Compositional matrix adjust., 
Identities:47/116(41%), Positives:70/116(60%), Gaps:8/116(6%)

Query  1    MKNQHISLHRLQAAAVAFLSLRGAAAAKVFCADANNKVVAIPSCDDA-APGIFFTFVSDE  59
            M+ Q  +L  L+AAAV FL+ R AA  K+FCA +  +VV   +C++  APG F+   SD+
Sbjct  1    MRRQQNNLPGLRAAAVVFLAAR-AAEGKIFCATSRGEVVPESNCENTKAPGTFYMIRSDQ  59

Query  60   DHPVGSTVDPKTVDLHDSAGFTDRIQARLQREVGSRELKSGGFGKRACDSTGGSTG  115
            + P+GS + P+T +++DS   TDR  AR   ++     + GGFGKR  D   G+ G
Sbjct  60   ELPLGSAIPPET-EMNDSFYPTDRANARFPPDI-----EYGGFGKRQLDCDDGTGG  109


>hypothetical protein CSIM01_06193 [Colletotrichum simmondsii]
Sequence ID: KXH37425.1 Length: 791 
Range 1: 658 to 762

Score:83.6 bits(205), Expect:6e-22, 
Method:Composition-based stats., 
Identities:47/105(45%), Positives:63/105(60%), Gaps:1/105(0%)

Query  4    QHISLHRLQAAAVAFLSLRGAAAAKVFCADANNKVVAIPSCD-DAAPGIFFTFVSDEDHP  62
            +H  L  L+AAA AFL ++GA A KV+CAD   KVVA  +CD  A PG ++ F S EDH 
Sbjct  658  RHPDLSGLRAAAAAFLFVQGANAGKVYCADVQEKVVAEANCDGQATPGTYYMFNSQEDHA  717

Query  63   VGSTVDPKTVDLHDSAGFTDRIQARLQREVGSRELKSGGFGKRAC  107
            +GS VD K   + DS    ++       ++  +E +S GFGKRAC
Sbjct  718  IGSKVDLKNAQVFDSTDAFEKRHELFPADIPLQEFESDGFGKRAC  762


>hypothetical protein CFIO01_01893 [Colletotrichum fioriniae PJ7]
Sequence ID: EXF82433.1 Length: 136 
Range 1: 3 to 107

Score:78.6 bits(192), Expect:7e-22, 
Method:Compositional matrix adjust., 
Identities:44/105(42%), Positives:63/105(60%), Gaps:1/105(0%)

Query  4    QHISLHRLQAAAVAFLSLRGAAAAKVFCADANNKVVAIPSCD-DAAPGIFFTFVSDEDHP  62
            +H  L  L+AAA AFL ++G  A +V+CAD   KVVA  +CD  A PG ++ F S E+H 
Sbjct  3    RHADLDGLRAAAAAFLFVQGVNAGRVYCADVQEKVVAEANCDGQATPGTYYMFNSHEEHT  62

Query  63   VGSTVDPKTVDLHDSAGFTDRIQARLQREVGSRELKSGGFGKRAC  107
            +GS VD K   ++DS    ++       ++  +E +S GFGKRAC
Sbjct  63   IGSKVDLKNAQVYDSTDAFEKRHELFPADIPLQEFESDGFGKRAC  107


Range 2: 3 to 107

Score:78.6 bits(192), Expect:7e-22, 
Method:Compositional matrix adjust., 
Identities:44/105(42%), Positives:63/105(60%), Gaps:1/105(0%)

Query  4    QHISLHRLQAAAVAFLSLRGAAAAKVFCADANNKVVAIPSCD-DAAPGIFFTFVSDEDHP  62
            +H  L  L+AAA AFL ++G  A +V+CAD   KVVA  +CD  A PG ++ F S E+H 
Sbjct  3    RHADLDGLRAAAAAFLFVQGVNAGRVYCADVQEKVVAEANCDGQATPGTYYMFNSHEEHT  62

Query  63   VGSTVDPKTVDLHDSAGFTDRIQARLQREVGSRELKSGGFGKRAC  107
            +GS VD K   ++DS    ++       ++  +E +S GFGKRAC
Sbjct  63   IGSKVDLKNAQVYDSTDAFEKRHELFPADIPLQEFESDGFGKRAC  107


>hypothetical protein CI238_12557 [Colletotrichum incanum]
Sequence ID: KZL84859.1 Length: 108 
>hypothetical protein CSPAE12_06405 [Colletotrichum incanum]
Sequence ID: OHW94957.1 Length: 108  
Range 1: 1 to 108

Score:77.8 bits(190), Expect:7e-22, 
Method:Compositional matrix adjust., 
Identities:58/115(50%), Positives:74/115(64%), Gaps:9/115(7%)

Query  1    MKNQHISLHRLQAAAVAFLSLRGAAAAKVFCADANNKVVAIPSCDDAAP-GIFFTFVSD-  58
            MK+QHI+L  LQAAA+AFL+ R    AKVFC++ANN+VVA  +CD   P G FF F S+ 
Sbjct  1    MKSQHIALPGLQAAAIAFLAAR-TTEAKVFCSNANNEVVADTNCDGKQPAGTFFRFGSEL  59

Query  59   EDHPVGSTVDPKTVDLHDSAGFTDRIQARLQREVGSRELKSGGFGKRACDSTGGS  113
            E  PVGS +D +T   +D+A   DR  A+        +L SGGFGKR CD+  GS
Sbjct  60   ESLPVGSLIDAETKK-YDAADVIDRQNAQF-----PPDLLSGGFGKRQCDNGNGS  108


>hypothetical protein CGCVW01_v001092 [Colletotrichum viniferum]
Sequence ID: KAF4930095.1 Length: 130 
Range 1: 1 to 105

Score:77.4 bits(189), Expect:2e-21, 
Method:Compositional matrix adjust., 
Identities:48/110(44%), Positives:61/110(55%), Gaps:10/110(9%)

Query  1    MKNQHISLHRLQAAAVAFLSLR---GAAAAKVFCADANNKVVAIPSCDDAAP-GIFFTFV  56
            M  +HI L  L+  A AF   R   GA   K +CAD NNKVV   +CD   P   FF F 
Sbjct  1    MTREHIPLPGLRVMATAFFLARMTEGAETYKNYCADLNNKVVDFKNCDGKQPENTFFMFA  60

Query  57   SDEDH-PVGSTVDPKTVDLHDSAGFTDRIQARLQREVGSRELKSGGFGKR  105
            SD+ + P+G+ VDP  VDL DS+   +R     Q  +   E++SGGFGKR
Sbjct  61   SDDKNIPLGTVVDPMHVDLFDSSDPVER-----QNILLPLEIESGGFGKR  105


Range 2: 1 to 105

Score:77.4 bits(189), Expect:2e-21, 
Method:Compositional matrix adjust., 
Identities:48/110(44%), Positives:61/110(55%), Gaps:10/110(9%)

Query  1    MKNQHISLHRLQAAAVAFLSLR---GAAAAKVFCADANNKVVAIPSCDDAAP-GIFFTFV  56
            M  +HI L  L+  A AF   R   GA   K +CAD NNKVV   +CD   P   FF F 
Sbjct  1    MTREHIPLPGLRVMATAFFLARMTEGAETYKNYCADLNNKVVDFKNCDGKQPENTFFMFA  60

Query  57   SDEDH-PVGSTVDPKTVDLHDSAGFTDRIQARLQREVGSRELKSGGFGKR  105
            SD+ + P+G+ VDP  VDL DS+   +R     Q  +   E++SGGFGKR
Sbjct  61   SDDKNIPLGTVVDPMHVDLFDSSDPVER-----QNILLPLEIESGGFGKR  105


>hypothetical protein Cob_v009011 [Colletotrichum orbiculare MAFF 240422]
Sequence ID: TDZ18198.1 Length: 109 
>hypothetical protein C8034_v004154 [Colletotrichum sidae]
Sequence ID: TEA13535.1 Length: 109  
Range 1: 1 to 109

Score:76.3 bits(186), Expect:3e-21, 
Method:Compositional matrix adjust., 
Identities:46/116(40%), Positives:69/116(59%), Gaps:8/116(6%)

Query  1    MKNQHISLHRLQAAAVAFLSLRGAAAAKVFCADANNKVVAIPSCDDA-APGIFFTFVSDE  59
            M+ Q  +L  L+AAAV FL+ R AA  K+FCA +  +VV   +C++  APG F+   SD+
Sbjct  1    MRRQQNNLPGLRAAAVVFLAAR-AAEGKIFCATSRGEVVPESNCENTKAPGTFYMIRSDQ  59

Query  60   DHPVGSTVDPKTVDLHDSAGFTDRIQARLQREVGSRELKSGGFGKRACDSTGGSTG  115
            + P+GS + P+T +++DS    DR  AR   ++     + GGFGKR  D   G+ G
Sbjct  60   ELPLGSAIPPET-EMNDSFYPIDRANARFPPDI-----EYGGFGKRQLDCDDGTGG  109


>hypothetical protein CT0861_01380 [Colletotrichum tofieldiae]
Sequence ID: KZL63773.1 Length: 109 
Range 1: 1 to 106

Score:74.7 bits(182), Expect:1e-20, 
Method:Compositional matrix adjust., 
Identities:57/113(50%), Positives:71/113(62%), Gaps:9/113(7%)

Query  1    MKNQHISLHRLQAAAVAFLSLRGAAAAKVFCADANNKVVAIPSCDDAAP-GIFFTFVSD-  58
            MK+QHI+L  LQAAA+AFL+ R    AKVFC+ ANN+VVA  +CD   P G FF F S+ 
Sbjct  1    MKSQHIALPGLQAAAIAFLAAR-TTEAKVFCSSANNEVVADTNCDGKQPAGTFFRFGSET  59

Query  59   EDHPVGSTVDPKTVDLHDSAGFTDRIQARLQREVGSRELKSGGFGKRACDSTG  111
            E  PVGS +D +T   +D+A   DR  A+   E+      SGGFGKR CD  G
Sbjct  60   EILPVGSLIDAET-KKYDAADVIDRQNAQFPPEI-----ISGGFGKRQCDDGG  106


>hypothetical protein CGLO_05633 [Colletotrichum gloeosporioides Cg-14]
Sequence ID: EQB54528.1 Length: 137 
>hypothetical protein GCG54_00000572 [Colletotrichum gloeosporioides]
Sequence ID: KAF3804222.1 Length: 137  
Range 1: 1 to 105

Score:75.1 bits(183), Expect:2e-20, 
Method:Compositional matrix adjust., 
Identities:47/110(43%), Positives:61/110(55%), Gaps:10/110(9%)

Query  1    MKNQHISLHRLQAAAVAFLSLR---GAAAAKVFCADANNKVVAIPSCDDAAPG-IFFTFV  56
            M  +HI L  L+  A AF   R   GA   K +CAD +NKVV   +CD   P   FF F 
Sbjct  1    MTREHIPLPGLRVMATAFFLARMAEGAETYKNYCADLDNKVVDYKNCDGKQPASTFFMFA  60

Query  57   SDEDH-PVGSTVDPKTVDLHDSAGFTDRIQARLQREVGSRELKSGGFGKR  105
            SD+ + P+G+ VDP  VDL DS+   +R     Q  +   E++SGGFGKR
Sbjct  61   SDDQNIPLGTVVDPMHVDLFDSSDPVER-----QNILLPLEIESGGFGKR  105


>hypothetical protein CTRI78_v011638 [Colletotrichum trifolii]
Sequence ID: TDZ34075.1 Length: 109 
Range 1: 1 to 109

Score:74.3 bits(181), Expect:2e-20, 
Method:Compositional matrix adjust., 
Identities:46/116(40%), Positives:68/116(58%), Gaps:8/116(6%)

Query  1    MKNQHISLHRLQAAAVAFLSLRGAAAAKVFCADANNKVVAIPSCDDA-APGIFFTFVSDE  59
            M+ Q  +L  L+AAAV FL+ R AA  K+FCA +  +VV   +C++  APG F+   SD+
Sbjct  1    MRRQQNNLPGLRAAAVVFLAAR-AAEGKIFCASSRGEVVPESNCENTKAPGTFYMIRSDQ  59

Query  60   DHPVGSTVDPKTVDLHDSAGFTDRIQARLQREVGSRELKSGGFGKRACDSTGGSTG  115
            + P+GS V P+T +++DS    DR  A    ++     + GGFGKR  D   G+ G
Sbjct  60   ELPLGSAVPPET-EMNDSFYPIDRANAMFPPDI-----EYGGFGKRQLDCDDGTGG  109


>hypothetical protein CORC01_06428 [Colletotrichum orchidophilum]
Sequence ID: XP_022475381.1 Length: 120 
>hypothetical protein CORC01_06428 [Colletotrichum orchidophilum]
Sequence ID: OHE98231.1 Length: 120  
Range 1: 1 to 120

Score:72.8 bits(177), Expect:9e-20, 
Method:Compositional matrix adjust., 
Identities:50/125(40%), Positives:66/125(52%), Gaps:14/125(11%)

Query  1    MKNQHISLHRLQAAAVAFLSLRGAAAA--KVFCADANNKVVAIPSCD-DAAPGIFFTFVS  57
            M  +HI L  L+  A AF   R A A   K +CA+ +NKVV   +CD    P  FF F S
Sbjct  1    MTREHIPLPGLRVMATAFFLARMAEAETNKNYCANLDNKVVDYKNCDGKQPPETFFMFAS  60

Query  58   D-EDHPVGSTVDPKTVDLHDSAGFTDRIQARLQREVGSRELKSGGFGKR-----ACDSTG  111
            D ++  +GS +DP  +DL DS+   +R     Q  +   E++SGGFGKR     A D  G
Sbjct  61   DNQNISLGSAIDPMQIDLFDSSHPVER-----QNILLPLEIESGGFGKRQDCGGAADDPG  115

Query  112  GSTGG  116
             S GG
Sbjct  116  SSNGG  120


>hypothetical protein CGCSCA5_v009301 [Colletotrichum siamense]
Sequence ID: KAF4812264.1 Length: 136 
>hypothetical protein CGCSCA1_v007115 [Colletotrichum siamense]
Sequence ID: KAF4873752.1 Length: 136  
Range 1: 1 to 105

Score:73.2 bits(178), Expect:9e-20, 
Method:Compositional matrix adjust., 
Identities:46/110(42%), Positives:60/110(54%), Gaps:10/110(9%)

Query  1    MKNQHISLHRLQAAAVAFLSLR---GAAAAKVFCADANNKVVAIPSCDDAAP-GIFFTFV  56
            M  +HI L  L+  A AF   R   GA   K +CA  +NKVV   +CD   P   FF F 
Sbjct  1    MTREHIPLPGLRVMATAFFLARMAEGAETYKNYCAGLDNKVVDFKNCDGKQPENTFFMFA  60

Query  57   SDEDH-PVGSTVDPKTVDLHDSAGFTDRIQARLQREVGSRELKSGGFGKR  105
            SD+ + PVG+ +DP  VDL DS+   +R     Q  +   E++SGGFGKR
Sbjct  61   SDDQNIPVGTVIDPMHVDLFDSSDPVER-----QNVLLPLEIESGGFGKR  105


>hypothetical protein CFRS1_v013067 [Colletotrichum fructicola]
Sequence ID: KAF4432315.1 Length: 137 
>hypothetical protein CGGC5_v002994 [Colletotrichum fructicola Nara gc5]
Sequence ID: KAF4489089.1 Length: 137 >hypothetical protein CGCFRS4_v007585 [Colletotrichum fructicola]
Sequence ID: KAF4892548.1 Length: 137 >hypothetical protein CGCF415_v004080 [Colletotrichum fructicola]
Sequence ID: KAF4912053.1 Length: 137 >hypothetical protein CGCF245_v003662 [Colletotrichum fructicola]
Sequence ID: KAF4939514.1 Length: 137  
Range 1: 1 to 105

Score:73.2 bits(178), Expect:1e-19, 
Method:Compositional matrix adjust., 
Identities:46/110(42%), Positives:60/110(54%), Gaps:10/110(9%)

Query  1    MKNQHISLHRLQAAAVAFLSLR---GAAAAKVFCADANNKVVAIPSCDDAAP-GIFFTFV  56
            M  +HI L  L+  A AF   R   GA   K +CA  +NKVV   +CD   P   FF F 
Sbjct  1    MTREHIPLPGLRVMATAFFLARMAEGAETYKNYCAGLDNKVVDFKNCDGKQPENTFFMFA  60

Query  57   SDEDH-PVGSTVDPKTVDLHDSAGFTDRIQARLQREVGSRELKSGGFGKR  105
            SD+ + PVG+ +DP  VDL DS+   +R     Q  +   E++SGGFGKR
Sbjct  61   SDDQNIPVGTVIDPMHVDLFDSSDPVER-----QNVLLPLEIESGGFGKR  105


>hypothetical protein CGCTS75_v010390 [Colletotrichum tropicale]
Sequence ID: KAF4823427.1 Length: 137 
Range 1: 1 to 105

Score:72.0 bits(175), Expect:2e-19, 
Method:Compositional matrix adjust., 
Identities:46/110(42%), Positives:60/110(54%), Gaps:10/110(9%)

Query  1    MKNQHISLHRLQAAAVAFLSLR---GAAAAKVFCADANNKVVAIPSCDDAAP-GIFFTFV  56
            M  +HI L  L+  A AF   R   GA   K +CA  +NKVV   +CD   P   FF F 
Sbjct  1    MTREHIPLPGLRVMATAFFLARMTEGAETYKNYCAGLDNKVVDFKNCDGKQPENTFFMFA  60

Query  57   SDEDH-PVGSTVDPKTVDLHDSAGFTDRIQARLQREVGSRELKSGGFGKR  105
            SD+ + P+G+ VDP  VDL DS+   +R     Q  +   E++SGGFGKR
Sbjct  61   SDDKNIPLGTVVDPMHVDLFDSSDPVER-----QNILLPLEIESGGFGKR  105


>hypothetical protein CGCSCA2_v014843 [Colletotrichum siamense]
Sequence ID: KAF4841297.1 Length: 137 
>hypothetical protein CGCSCA4_v005702 [Colletotrichum siamense]
Sequence ID: KAF4847245.1 Length: 137  
Range 1: 1 to 105

Score:71.6 bits(174), Expect:3e-19, 
Method:Compositional matrix adjust., 
Identities:45/110(41%), Positives:60/110(54%), Gaps:10/110(9%)

Query  1    MKNQHISLHRLQAAAVAFLSLR---GAAAAKVFCADANNKVVAIPSCDDAAP-GIFFTFV  56
            M  +HI L  L+  A AF   R   GA   K +CA  +NKVV   +CD   P   FF F 
Sbjct  1    MTREHIPLPGLRVMATAFFLARMAEGAETYKNYCAGLDNKVVDFKNCDGKQPENTFFMFA  60

Query  57   SDEDH-PVGSTVDPKTVDLHDSAGFTDRIQARLQREVGSRELKSGGFGKR  105
            SD+ + PVG+ +DP  VDL DS+   +R     Q  +   E+++GGFGKR
Sbjct  61   SDDQNIPVGTVIDPMHVDLFDSSDPVER-----QNVLLPLEIEAGGFGKR  105


>hypothetical protein GQ607_009940 [Colletotrichum asianum]
Sequence ID: KAF0322700.1 Length: 136 
Range 1: 1 to 105

Score:71.6 bits(174), Expect:3e-19, 
Method:Compositional matrix adjust., 
Identities:45/110(41%), Positives:60/110(54%), Gaps:10/110(9%)

Query  1    MKNQHISLHRLQAAAVAFLSLR---GAAAAKVFCADANNKVVAIPSCDDAAP-GIFFTFV  56
            M  +HI L  L+  A AF   R   GA   K +CA  +NKVV   +CD   P   FF F 
Sbjct  1    MTREHIPLPGLRVMATAFFLARMAEGAETYKNYCAGLDNKVVDFKNCDGKQPENTFFMFA  60

Query  57   SDEDH-PVGSTVDPKTVDLHDSAGFTDRIQARLQREVGSRELKSGGFGKR  105
            SD+ + PVG+ +DP  VDL DS+   +R     Q  +   E+++GGFGKR
Sbjct  61   SDDQNIPVGTVIDPMHVDLFDSSDPVER-----QNVLLPLEIEAGGFGKR  105


>hypothetical protein DHEL01_v210365 [Diaporthe helianthi]
Sequence ID: POS71242.1 Length: 200 
Range 1: 1 to 109

Score:72.0 bits(175), Expect:8e-19, 
Method:Compositional matrix adjust., 
Identities:48/115(42%), Positives:64/115(55%), Gaps:10/115(8%)

Query  1    MKNQHISLHRLQAAAVAFLSLRGAAAAKVFCADANNKVVAIPSCDD---AAPGIFFTFVS  57
            M  +++ L  L+A A AF   R  A +K +CAD NNKVV    C          FF F +
Sbjct  1    MPREYVHLPGLRAMATAFFLAR-VAESKAYCADINNKVVDYNKCKSNLGQQANTFFMFSN  59

Query  58   DEDH-PVGSTVDPKTVDLHDSAGFTDRIQARLQREVGSRELKSGGFGKRACDSTG  111
            D+++ P+GST+DP   DL DS   +D IQ   Q  +  R+L+SGGFGKR   S G
Sbjct  60   DDENIPLGSTIDPSQTDLFDS---SDPIQR--QNVLFPRDLESGGFGKRQDGSRG  109


>hypothetical protein CGCF415_v007840 [Colletotrichum fructicola]
Sequence ID: KAF4906729.1 Length: 182 
>hypothetical protein CGCF245_v014416 [Colletotrichum fructicola]
Sequence ID: KAF4924697.1 Length: 182  
Range 1: 3 to 102

Score:70.9 bits(172), Expect:2e-18, 
Method:Compositional matrix adjust., 
Identities:38/100(38%), Positives:60/100(60%), Gaps:1/100(1%)

Query  4    QHISLHRLQAAAVAFLSLRGAAAAKVFCADANNKVVAIPSCD-DAAPGIFFTFVSDEDHP  62
            +HI L+ L+A A AFL ++GA A KV+CA+A  KVVA  +CD  A PG F+ F S+E+  
Sbjct  3    RHIELNSLRATAAAFLLVQGANAGKVYCANAEEKVVAESNCDGTAPPGTFYMFNSEEELG  62

Query  63   VGSTVDPKTVDLHDSAGFTDRIQARLQREVGSRELKSGGF  102
            +GS V  K  +++DS    ++       +   ++L+  G+
Sbjct  63   IGSKVSLKNAEVYDSNEAFEKRHELFPADEPMQDLEDNGY  102


>hypothetical protein CGCFRS4_v006036 [Colletotrichum fructicola]
Sequence ID: KAF4895478.1 Length: 242 
Range 1: 3 to 102

Score:71.6 bits(174), Expect:2e-18, 
Method:Compositional matrix adjust., 
Identities:38/100(38%), Positives:60/100(60%), Gaps:1/100(1%)

Query  4    QHISLHRLQAAAVAFLSLRGAAAAKVFCADANNKVVAIPSCD-DAAPGIFFTFVSDEDHP  62
            +HI L+ L+A A AFL ++GA A KV+CA+A  KVVA  +CD  A PG F+ F S+E+  
Sbjct  3    RHIELNSLRATAAAFLLVQGANAGKVYCANAEEKVVAESNCDGTAPPGTFYMFNSEEELG  62

Query  63   VGSTVDPKTVDLHDSAGFTDRIQARLQREVGSRELKSGGF  102
            +GS V  K  +++DS    ++       +   ++L+  G+
Sbjct  63   IGSKVSLKNAEVYDSNEAFEKRHELFPADEPMQDLEDNGY  102


>uncharacterized protein CGMCC3_g4841 [Colletotrichum fructicola]
Sequence ID: XP_031888813.1 Length: 124 
>hypothetical protein CGMCC3_g4841 [Colletotrichum fructicola]
Sequence ID: KAE9579266.1 Length: 124  
Range 1: 2 to 92

Score:63.2 bits(152), Expect:4e-16, 
Method:Compositional matrix adjust., 
Identities:41/96(43%), Positives:53/96(55%), Gaps:10/96(10%)

Query  15   AVAFLSLR---GAAAAKVFCADANNKVVAIPSCDDAAP-GIFFTFVSDEDH-PVGSTVDP  69
            A AF   R   GA   K +CA  +NKVV   +CD   P   FF F SD+ + PVG+ +DP
Sbjct  2    ATAFFLARMAEGAETYKNYCAGLDNKVVDFKNCDGKQPENTFFMFASDDQNIPVGTVIDP  61

Query  70   KTVDLHDSAGFTDRIQARLQREVGSRELKSGGFGKR  105
              VDL DS+   +R     Q  +   E++SGGFGKR
Sbjct  62   MHVDLFDSSDPVER-----QNVLLPLEIESGGFGKR  92


>hypothetical protein Cob_v007207 [Colletotrichum orbiculare MAFF 240422]
Sequence ID: TDZ20241.1 Length: 148 
Range 1: 1 to 103

Score:63.2 bits(152), Expect:8e-16, 
Method:Compositional matrix adjust., 
Identities:42/108(39%), Positives:59/108(54%), Gaps:8/108(7%)

Query  1    MKNQHISLHRLQAAAVAF-LSLRGAAAAKVFCADANNKVVAIPSCD-DAAPGIFFTFVS-  57
            M  +HI L  L+  A AF L+ R  A  K +CA+ +NKVV   +CD   A   FF F S 
Sbjct  1    MTREHIPLPGLRVMATAFFLARRAEAETKNYCANLDNKVVDFANCDGKQAANTFFMFSSV  60

Query  58   DEDHPVGSTVDPKTVDLHDSAGFTDRIQARLQREVGSRELKSGGFGKR  105
            D +  +G+ VDP +V L DS+   +R     Q  +   E++S GFG+R
Sbjct  61   DPNMAIGTAVDPTSVKLFDSSDPVER-----QNILLPLEIESHGFGRR  103


>hypothetical protein CSAL01_07298 [Colletotrichum salicis]
Sequence ID: KXH64630.1 Length: 252 
Range 1: 134 to 226

Score:61.2 bits(147), Expect:2e-14, 
Method:Compositional matrix adjust., 
Identities:38/93(41%), Positives:51/93(54%), Gaps:7/93(7%)

Query  17   AFLSLRGAAAAKVFCADANNKVVAIPSCDDAAPG-IFFTFVSDEDH-PVGSTVDPKTVDL  74
            A L  R A  AK +CA+ +N VVA  +CD   P   FF F S+ D  P+GS VDP   DL
Sbjct  134  AILVARVAEGAKTYCANQDNVVVADTNCDGTKPADTFFMFFSESDSIPLGSAVDPLKTDL  193

Query  75   HDSAGFTDRIQARLQREVG-----SRELKSGGF  102
            +DS    +R  AR   +V      +R+++ GGF
Sbjct  194  YDSVDPVERQNARFPFKVDETKFETRDMEPGGF  226


>hypothetical protein C8035_v006588 [Colletotrichum spinosum]
Sequence ID: TDZ38826.1 Length: 123 
Range 1: 2 to 97

Score:55.5 bits(132), Expect:4e-13, 
Method:Compositional matrix adjust., 
Identities:37/101(37%), Positives:51/101(50%), Gaps:7/101(6%)

Query  14   AAVAFLSLRGAAAAKVFCADANNKVVAIPSCDDAAP-GIFFTFVSDE-DHPVGSTVDPKT  71
            A   FL  R  A  K +CA+ +NKVV   +C+   P   FF F SD+     G+ +DP  
Sbjct  2    ATAFFLVRRAEAETKNYCANLDNKVVDYANCNGKQPANTFFMFASDDPSMAPGTVIDPTR  61

Query  72   VDLHDSAGFTDRIQARLQREVGSRELKSGGFGKRACDSTGG  112
            VDL DS+   +R     Q  +   E++S GFG+R     GG
Sbjct  62   VDLFDSSDPVER-----QNILLPLEIESHGFGRRQVCGKGG  97


>hypothetical protein C8034_v011371 [Colletotrichum sidae]
Sequence ID: TEA18094.1 Length: 136 
Range 1: 2 to 90

Score:55.5 bits(132), Expect:7e-13, 
Method:Compositional matrix adjust., 
Identities:36/94(38%), Positives:51/94(54%), Gaps:7/94(7%)

Query  14   AAVAFLSLRGAAAAKVFCADANNKVVAIPSCD-DAAPGIFFTFVS-DEDHPVGSTVDPKT  71
            A   FL+ R  A  K +CA+ +NKVV   +CD   A   FF F S D +  +G+ VDP +
Sbjct  2    ATAFFLARRAEAETKNYCANLDNKVVDYANCDGKQAANTFFMFSSADPNIAIGTAVDPTS  61

Query  72   VDLHDSAGFTDRIQARLQREVGSRELKSGGFGKR  105
            V L DS+   +R     Q  +   E++S GFG+R
Sbjct  62   VKLFDSSDPVER-----QNILLPLEIESHGFGRR  90


>hypothetical protein BFJ65_g18436 [Fusarium oxysporum f. sp. cepae]
Sequence ID: RKK06883.1 Length: 129 
>hypothetical protein BFJ67_g17387 [Fusarium oxysporum f. sp. cepae]
Sequence ID: RKK21240.1 Length: 129 >hypothetical protein BFJ66_g17366 [Fusarium oxysporum f. sp. cepae]
Sequence ID: RKK23791.1 Length: 129  
Range 1: 3 to 101

Score:53.9 bits(128), Expect:2e-12, 
Method:Compositional matrix adjust., 
Identities:38/105(36%), Positives:54/105(51%), Gaps:7/105(6%)

Query  4    QHISLHRLQAAAVAFLSLRGAAAAKVFCADANNKVVAIPSCDDA-APGIFFTFVSDEDHP  62
            +HI L  L  AA A L+ RGA + KV C + N +VVA   C+D  APG F+   S  D+ 
Sbjct  3    KHIQLPGLSLAATAMLAARGADS-KVVCVNPNKEVVADTKCEDVKAPGNFYMVRSISDNL  61

Query  63   VGSTVDPKTVDLHDSAGFTDRIQARLQREVGSRELKSGGFGKRAC  107
               ++     +++D+    DR  A         ++ SGGFGKR C
Sbjct  62   ALGSLVSADAEMNDAFYPIDRANALF-----PPDMTSGGFGKRDC  101


>hypothetical protein HER10_EVM0010624 [Colletotrichum scovillei]
Sequence ID: KAF4773326.1 Length: 136 
Range 1: 1 to 116

Score:44.7 bits(104), Expect:6e-09, 
Method:Compositional matrix adjust., 
Identities:42/118(36%), Positives:54/118(45%), Gaps:8/118(6%)

Query  1    MKNQHISLHRLQAAAVAFLSLRGAAAAKVFCADANNKVVAIPSCDDAAPGIFFTFVSDE-  59
            MK QHI+L  +Q AA A      +A AKV+C D   KVVA  SCD   P   F     E 
Sbjct  1    MKTQHITLPTIQIAAAA--FFAASAEAKVYCTDTAGKVVAQASCDGTQPANTFFLAEHEG  58

Query  60   -DHPVGSTVDPKTVDLHDSAGFTDRIQARLQREVGSRELKSGGFGKRA----CDSTGG  112
             D  +G  +    VD   +A     ++A         E  SGGFG+R+    CD + G
Sbjct  59   DDLQLGDVIAEDKVDASRAAVAARDMEALEVEAEDEAEQVSGGFGRRSPQRQCDPSLG  116


>hypothetical protein CFIO01_04079 [Colletotrichum fioriniae PJ7]
Sequence ID: EXF77274.1 Length: 135 
Range 1: 1 to 112

Score:42.4 bits(98), Expect:5e-08, 
Method:Compositional matrix adjust., 
Identities:45/123(37%), Positives:54/123(43%), Gaps:22/123(17%)

Query  1    MKNQHISLHRLQAAAVAFLSLRGAAAAKVFCADANNKVVAIPSCDDAAPGIFFTFVSDE-  59
            MK QHI+L  +Q AA A      +A AKV+C D   KVVA  SCD   P   F     E 
Sbjct  1    MKTQHITLPTIQIAAAA--FFAASAEAKVYCTDTAGKVVAQASCDGTQPANTFFLAEHEG  58

Query  60   -DHPVGST-----VDPKTVDLHDSAGFTDRIQARLQREVGSRELKSGGFGKRA----CDS  109
             D  +G       VD  TV   D  G     +A         E  SGGFG+R+    CD 
Sbjct  59   DDLQLGDVIAEDKVDASTVAARDLEGLEVEDEA---------EQVSGGFGRRSPQRQCDP  109

Query  110  TGG  112
            + G
Sbjct  110  SLG  112


>hypothetical protein CSIM01_02941 [Colletotrichum simmondsii]
Sequence ID: KXH26640.1 Length: 136 
Range 1: 1 to 116

Score:42.4 bits(98), Expect:5e-08, 
Method:Compositional matrix adjust., 
Identities:43/118(36%), Positives:54/118(45%), Gaps:8/118(6%)

Query  1    MKNQHISLHRLQAAAVAFLSLRGAAAAKVFCADANNKVVAIPSCDDAAPGIFFTFVSDE-  59
            MK QHI+L  +Q AA A      +A AKV+C D   KVVA  SCD   P   F     E 
Sbjct  1    MKTQHITLPTIQIAAAA--FFAASAEAKVYCTDTAGKVVAQASCDGTQPANTFFLAEHEG  58

Query  60   -DHPVGSTVDPKTVDLHDSAGFTDRIQARLQREVGSRELKSGGFGKRA----CDSTGG  112
             D  +G  +    VD   SA     ++A         E  SGGFG+R+    CD + G
Sbjct  59   DDLQLGDVIAEDKVDASRSAVAARDMEALEVEAEAEAEQVSGGFGRRSPQRQCDPSLG  116


>hypothetical protein CT0861_10374 [Colletotrichum tofieldiae]
Sequence ID: KZL65832.1 Length: 120 
Range 1: 1 to 120

Score:40.0 bits(92), Expect:3e-07, 
Method:Compositional matrix adjust., 
Identities:45/129(35%), Positives:61/129(47%), Gaps:22/129(17%)

Query  1    MKNQHISLHRLQAAAVAFLSLRGAAAAKVFCADANNKVVAIPSCDDAAP-GIFFTFVSD-  58
            MK +HI+L  LQ AA AF +   AA AKV+C D+   VVA  +CD A P G FF    + 
Sbjct  1    MKTRHIALPGLQIAAAAFFAA--AAEAKVYCTDSAGAVVAQANCDGARPAGTFFLAEHEG  58

Query  59   EDHPVGSTVDPKTVDLHDSAGFTDRIQARLQREVGSRELKSGGFGKRA-----------C  107
            +D  +G+ +    +D  D         AR         L +GGFG+R+           C
Sbjct  59   DDLQLGNAIAEDRIDAADPI-------ARKAEGYPESGLVNGGFGRRSPQKQCDPSRENC  111

Query  108  DSTGGSTGG  116
               GG+ GG
Sbjct  112  AGKGGNNGG  120


>hypothetical protein CI238_09946 [Colletotrichum incanum]
Sequence ID: KZL75786.1 Length: 124 
>hypothetical protein CSPAE12_01050 [Colletotrichum incanum]
Sequence ID: OHX00274.1 Length: 124  
Range 1: 1 to 99

Score:39.7 bits(91), Expect:5e-07, 
Method:Compositional matrix adjust., 
Identities:41/108(38%), Positives:54/108(50%), Gaps:11/108(10%)

Query  1    MKNQHISLHRLQAAAVAFLSLRGAAAAKVFCADANNKVVAIPSCDDAAP-GIFFTFVSD-  58
            MK QHI+L  LQ AA AF +   AA AKV+C D+   VVA  +CD   P G FF    + 
Sbjct  1    MKTQHIALPGLQIAAAAFFAA--AAEAKVYCTDSTGAVVAQGNCDGTQPAGTFFLAEHEG  58

Query  59   EDHPVGSTVDPKTVDLHDSAGFTDRIQARLQREVGSRELKSGGFGKRA  106
            +D  +G+ +    VD  D         AR         L +GGFG+R+
Sbjct  59   DDLQLGNAIAEDKVDAADPI-------ARKAEGYPESGLVNGGFGRRS  99


>hypothetical protein CSAL01_11945 [Colletotrichum salicis]
Sequence ID: KXH66978.1 Length: 129 
Range 1: 1 to 110

Score:39.3 bits(90), Expect:7e-07, 
Method:Compositional matrix adjust., 
Identities:40/116(34%), Positives:56/116(48%), Gaps:10/116(8%)

Query  1    MKNQHISLHRLQAAAVAFLSLRGAAAAKVFCADANNKVVAIPSCDDAAPGIFFTFVSDED  60
            MK+QHI+L  +Q AA A      +A AK +C D   +VVA  SCD  AP   F F+++ D
Sbjct  1    MKSQHITLPTIQIAAAA--FFAASADAKAYCTDTAGRVVAQASCDGTAPANTF-FLAEHD  57

Query  61   HPVGSTVDPKTVDLHDSAGFTDRIQARLQREVGSRELKSGGFGKRA----CDSTGG  112
               G  +    V   D    +  +   L+      E  SGGFG+R+    CD + G
Sbjct  58   ---GDDLQLGDVIAEDKVDASHSVARDLEALEAEAEQVSGGFGRRSPQRQCDPSLG  110


>dihydroxy-acid dehydratase [Planctomycetales bacterium 71-10]
Sequence ID: OJW22203.1 Length: 649 
Range 1: 125 to 206

Score:39.7 bits(91), Expect:1e-06, 
Method:Compositional matrix adjust., 
Identities:29/87(33%), Positives:42/87(48%), Gaps:14/87(16%)

Query  38   VVAIPSCDDAAPGIFF---------TFVSDEDHPVGSTVDPKTVDLHDSAGFTDRIQARL  88
            ++ IP+CD   PG+F           FVS      G T D KTVDL D+  F   +Q + 
Sbjct  125  MICIPNCDKIVPGMFMGAMRVNVPTVFVSGGPMEAGKTADGKTVDLIDA--FVGGVQ-KA  181

Query  89   QREVGSRELKSGGFGKRACDSTGGSTG  115
            + E+ + EL +    K AC + G  +G
Sbjct  182  RGEISAEELDA--IEKAACPTCGSCSG  206


>EC41 protein [Colletotrichum higginsianum IMI 349063]
Sequence ID: XP_018158920.1 Length: 144 
>EC41 protein [Colletotrichum higginsianum IMI 349063]
Sequence ID: OBR10403.1 Length: 144 >hypothetical protein CH35J_001076 [Colletotrichum higginsianum]
Sequence ID: TID07503.1 Length: 144  
Range 1: 23 to 86

Score:37.4 bits(85), Expect:4e-06, 
Method:Compositional matrix adjust., 
Identities:25/65(38%), Positives:36/65(55%), Gaps:3/65(4%)

Query  25  AAAKVFCADANNKVVAIPSCDDA-APGIFFTFVSD-EDHPVGSTVDPKTVDLHDSAGFTD  82
           + AKVFCAD++  VV   SC     PG FF F  D  D    + V+P+ +D++D++  T 
Sbjct  23  SEAKVFCADSSRTVVPDESCQGVETPGQFFVFNKDVADMAPNTRVEPE-IDMYDASDVTM  81

Query  83  RIQAR  87
           R  A 
Sbjct  82  RQNAE  86


>hypothetical protein GQ607_016593 [Colletotrichum asianum]
Sequence ID: KAF0316168.1 Length: 132 
Range 1: 1 to 111

Score:37.0 bits(84), Expect:5e-06, 
Method:Compositional matrix adjust., 
Identities:44/120(37%), Positives:61/120(50%), Gaps:17/120(14%)

Query  1    MKNQHISLHRLQAAAVAFLSLRGAAAAKVFCADANNKVVAIPSCDDAAPGIFFTFVSDE-  59
            MK+ H+SL  LQ  AVA      AA A+ +CAD + +VVA+ +CD A       FV  E 
Sbjct  1    MKSTHLSLSGLQQLAVAAFFAA-AADARPYCADQHGQVVALSNCDTATTQATEKFVLTEH  59

Query  60   ---DHPVGSTVDPKTVDLHDSAGFTDRIQARLQREVGSRELKSGGFGKRA----CDSTGG  112
               D  +G ++      + D AG +  I AR   E    +L SGGFG+R+    CD + G
Sbjct  60   DGGDLQIGDSI------IDDKAGGSP-IVAR-DVEGPDPDLVSGGFGRRSPQRQCDPSVG  111


>hypothetical protein CH063_10639 [Colletotrichum higginsianum]
Sequence ID: CCF39938.1 Length: 144 
Range 1: 23 to 86

Score:37.0 bits(84), Expect:5e-06, 
Method:Compositional matrix adjust., 
Identities:25/65(38%), Positives:36/65(55%), Gaps:3/65(4%)

Query  25  AAAKVFCADANNKVVAIPSCDDA-APGIFFTFVSD-EDHPVGSTVDPKTVDLHDSAGFTD  82
           + AKVFCAD++  VV   SC     PG FF F  D  D    + V+P+ +D++D++  T 
Sbjct  23  SEAKVFCADSSRTVVPDESCQGVETPGQFFVFNKDVADMAPNTRVEPE-IDMYDASDVTM  81

Query  83  RIQAR  87
           R  A 
Sbjct  82  RQNAE  86


>transcriptional regulator [Arthrobacter agilis]
Sequence ID: AUZ88459.1 Length: 193 
Range 1: 93 to 134

Score:35.0 bits(79), Expect:4e-05, 
Method:Compositional matrix adjust., 
Identities:18/42(43%), Positives:24/42(57%), Gaps:0/42(0%)

Query  64   GSTVDPKTVDLHDSAGFTDRIQARLQREVGSRELKSGGFGKR  105
            GS  DP   D H SAG+   +  RL REVG+   ++G  G+R
Sbjct  93   GSAADPDANDDHLSAGYLVALAGRLMREVGALARRAGASGQR  134


>transcriptional regulator [Arthrobacter sp. MN05-02]
Sequence ID: BBE21846.1 Length: 192 
Range 1: 93 to 134

Score:35.0 bits(79), Expect:4e-05, 
Method:Compositional matrix adjust., 
Identities:18/42(43%), Positives:24/42(57%), Gaps:0/42(0%)

Query  64   GSTVDPKTVDLHDSAGFTDRIQARLQREVGSRELKSGGFGKR  105
            GS  DP   D H SAG+   +  RL REVG+   ++G  G+R
Sbjct  93   GSAADPDANDDHLSAGYLVALAGRLMREVGTLARRAGTSGRR  134


Range 2: 93 to 134

Score:35.0 bits(79), Expect:4e-05, 
Method:Compositional matrix adjust., 
Identities:18/42(43%), Positives:24/42(57%), Gaps:0/42(0%)

Query  64   GSTVDPKTVDLHDSAGFTDRIQARLQREVGSRELKSGGFGKR  105
            GS  DP   D H SAG+   +  RL REVG+   ++G  G+R
Sbjct  93   GSAADPDANDDHLSAGYLVALAGRLMREVGTLARRAGTSGRR  134


>hypothetical protein SB3_18835 [Methylobacterium radiotolerans]
Sequence ID: KTS06820.1 Length: 405 
>hypothetical protein SB2_17535 [Methylobacterium radiotolerans]
Sequence ID: KTS46383.1 Length: 405  
Range 1: 46 to 74

Score:34.7 bits(78), Expect:7e-05, 
Method:Compositional matrix adjust., 
Identities:15/29(52%), Positives:19/29(65%), Gaps:0/29(0%)

Query  64  GSTVDPKTVDLHDSAGFTDRIQARLQREV  92
           G T+ P T+DL D  GFT+R +A  QR V
Sbjct  46  GDTIHPSTLDLMDELGFTERFRALPQRRV  74


>FAD-dependent oxidoreductase [Methylobacterium sp.]
Sequence ID: RUP20556.1 Length: 405 
Range 1: 46 to 74

Score:34.7 bits(78), Expect:7e-05, 
Method:Compositional matrix adjust., 
Identities:15/29(52%), Positives:19/29(65%), Gaps:0/29(0%)

Query  64  GSTVDPKTVDLHDSAGFTDRIQARLQREV  92
           G T+ P T+DL D  GFT+R +A  QR V
Sbjct  46  GDTIHPSTLDLMDELGFTERFRALPQRRV  74


>FAD-dependent oxidoreductase [Methylobacterium sp.]
Sequence ID: RUP15781.1 Length: 405 
Range 1: 46 to 76

Score:34.3 bits(77), Expect:8e-05, 
Method:Compositional matrix adjust., 
Identities:15/31(48%), Positives:20/31(64%), Gaps:0/31(0%)

Query  64  GSTVDPKTVDLHDSAGFTDRIQARLQREVGS  94
           G T+ P T+DL D  GFT+R +A  QR V +
Sbjct  46  GDTIHPSTLDLMDELGFTERFRALPQRRVET  76


>DNA primase [Anaerolineales bacterium]
Sequence ID: NIM92844.1 Length: 646 
Range 1: 165 to 219

Score:34.3 bits(77), Expect:8e-05, 
Method:Composition-based stats., 
Identities:18/55(33%), Positives:26/55(47%), Gaps:0/55(0%)

Query  54   TFVSDEDHPVGSTVDPKTVDLHDSAGFTDRIQARLQREVGSRELKSGGFGKRACD  108
            TF+S+  +     +D   V   DS GF DR + R+   +     +  GFG RA D
Sbjct  165  TFLSERGYSEKELLDAGMVTERDSGGFYDRFRHRIMIPIRDGRGRLAGFGARAVD  219


>cell division protein FtsN [Neisseria sp.]
Sequence ID: RKV79559.1 Length: 326 
Range 1: 151 to 178

Score:33.1 bits(74), Expect:2e-04, 
Method:Compositional matrix adjust., 
Identities:13/28(46%), Positives:19/28(67%), Gaps:0/28(0%)

Query  63   VGSTVDPKTVDLHDSAGFTDRIQARLQR  90
             G TV+PKT     +AG TD+ +AR++R
Sbjct  151  TGKTVEPKTETEKKTAGLTDKQKARIER  178


>uncharacterized protein LOC113813447 [Penaeus vannamei]
Sequence ID: XP_027221229.1 Length: 323 
Range 1: 196 to 274

Score:33.1 bits(74), Expect:2e-04, 
Method:Compositional matrix adjust., 
Identities:23/83(28%), Positives:34/83(40%), Gaps:4/83(4%)

Query  33   DANNKVVAIPSCDDAAPGIFFTFVSDEDHPVGSTVDPKTVDLHDSAGFTDRIQARLQREV  92
            D   +V+ +P+    AP I+F    D D+P      P  VDLH + G       ++    
Sbjct  196  DQTQRVIEVPAHPPKAPEIYFVNYEDGDNP----TLPSGVDLHTALGSASTADGQVLGVS  251

Query  93   GSRELKSGGFGKRACDSTGGSTG  115
            G   L  G  G     +T G+ G
Sbjct  252  GGAGLSGGFSGVTGGAATAGTNG  274


>2-octaprenyl-3-methyl-6-methoxy-1,4-benzoquinol hydroxylase [Methylobacterium radiotolerans]
Sequence ID: KZC02920.1 Length: 405 
Range 1: 46 to 74

Score:32.7 bits(73), Expect:3e-04, 
Method:Compositional matrix adjust., 
Identities:15/29(52%), Positives:18/29(62%), Gaps:0/29(0%)

Query  64  GSTVDPKTVDLHDSAGFTDRIQARLQREV  92
           G T+ P T+DL D  GFT+R  A  QR V
Sbjct  46  GDTIHPSTLDLMDELGFTERFGALPQRRV  74


>hypothetical protein FOL47_010988 [Perkinsus chesapeaki]
Sequence ID: KAF4673142.1 Length: 1201 
Range 1: 161 to 228

Score:32.3 bits(72), Expect:4e-04, 
Method:Composition-based stats., 
Identities:21/68(31%), Positives:30/68(44%), Gaps:7/68(10%)

Query  40   AIPSCDDAAPGIFFTFVSDED---HPVGSTVDPKTVDLHDSAGFTDRIQARLQREV----  92
            AI +CDD   G  +TF +DED   HP+ S       D     GF    +   +  +    
Sbjct  161  AIENCDDEVMGPIYTFPADEDSKCHPLASISRQPIADQVGRFGFEPSTEGHFEYYIDGSR  220

Query  93   GSRELKSG  100
            GS  L++G
Sbjct  221  GSDSLRAG  228


>PREDICTED: ATP-dependent DNA helicase Q4-like [Priapulus caudatus]
Sequence ID: XP_014672954.1 Length: 1619 
Range 1: 252 to 312

Score:32.0 bits(71), Expect:6e-04, 
Method:Compositional matrix adjust., 
Identities:24/73(33%), Positives:33/73(45%), Gaps:12/73(16%)

Query  6    ISLHRLQAAAVAFLSLRGAAAAKVFCADANNKVVAIPSCDDAAPGIFFTFVSDEDHPVGS  65
            ++ HRL  +A A  SL   AA ++            P+CD A PG+ FT    E   VGS
Sbjct  252  LAAHRLNQSATACTSLPKHAADRI----------DDPACDMATPGVRFT--RSEKSAVGS  299

Query  66   TVDPKTVDLHDSA  78
                    +HD+A
Sbjct  300  NQTAGKCKMHDAA  312


>dihydroxy-acid dehydratase [Phycisphaerae bacterium]
Sequence ID: NLZ07532.1 Length: 555 
Range 1: 113 to 158

Score:32.0 bits(71), Expect:6e-04, 
Method:Compositional matrix adjust., 
Identities:18/46(39%), Positives:22/46(47%), Gaps:9/46(19%)

Query  38   VVAIPSCDDAAPGIFF---------TFVSDEDHPVGSTVDPKTVDL  74
            ++ IP+CD   PG+F           FVS      G T D KTVDL
Sbjct  113  LICIPNCDKIIPGMFMGAVRLNVPTLFVSGGPMKAGKTRDGKTVDL  158


>TonB-dependent receptor plug domain-containing protein [Gammaproteobacteria bacterium]
Sequence ID: MXW54430.1 Length: 1414 
>TonB-dependent receptor plug domain-containing protein [Gammaproteobacteria bacterium]
Sequence ID: MYD80425.1 Length: 1414  
Range 1: 542 to 578

Score:32.0 bits(71), Expect:6e-04, 
Method:Composition-based stats., 
Identities:13/37(35%), Positives:23/37(62%), Gaps:1/37(2%)

Query  41   IPSCDDAAPGIFFTFVSDEDHPVGSTVD-PKTVDLHD  76
            +P CD+   G +FT++ D   P  ++ D  +T+D+HD
Sbjct  542  LPGCDEFTNGRWFTYIDDNGTPDDTSDDVERTIDIHD  578


>hypothetical protein N510_03515 [Firmicutes bacterium ASF500]
Sequence ID: ESL12356.1 Length: 2173 
Range 1: 36 to 61

Score:32.0 bits(71), Expect:7e-04, 
Method:Composition-based stats., 
Identities:14/26(54%), Positives:16/26(61%), Gaps:0/26(0%)

Query  93   GSRELKSGGFGKRACDSTGGSTGGGY  118
            GS  ++  GFG     STGGS GGGY
Sbjct  36   GSVTIQQAGFGSYLSKSTGGSIGGGY  61


>Lead, cadmium, zinc and mercury transporting ATPase [Pseudomonas chlororaphis subsp. piscium]
Sequence ID: AZC53849.1 Length: 735 
>Lead, cadmium, zinc and mercury transporting ATPase [Pseudomonas chlororaphis subsp. piscium]
Sequence ID: AZC66321.1 Length: 735 >Lead, cadmium, zinc and mercury transporting ATPase [Pseudomonas chlororaphis subsp. piscium]
Sequence ID: AZC72584.1 Length: 735 >Lead, cadmium, zinc and mercury transporting ATPase [Pseudomonas chlororaphis subsp. piscium]
Sequence ID: AZC92414.1 Length: 735 >putative cadmium-transporting ATPase [Pseudomonas chlororaphis subsp. piscium]
Sequence ID: KZO46066.1 Length: 735  
Range 1: 452 to 502

Score:31.6 bits(70), Expect:7e-04, 
Method:Compositional matrix adjust., 
Identities:18/51(35%), Positives:22/51(43%), Gaps:0/51(0%)

Query  42   PSCDDAAPGIFFTFVSDEDHPVGSTVDPKTVDLHDSAGFTDRIQARLQREV  92
            P  DD+AP I  +  S  DHPV   +    VD   S    D  +A   R V
Sbjct  452  PLADDSAPAIAASLASRSDHPVSLAIANAAVDKQLSLHLVDNFEALAGRGV  502


>Lead, cadmium, zinc and mercury transporting ATPase [Pseudomonas chlororaphis subsp. piscium]
Sequence ID: AZC85130.1 Length: 735 
Range 1: 452 to 496

Score:31.6 bits(70), Expect:7e-04, 
Method:Compositional matrix adjust., 
Identities:16/45(36%), Positives:20/45(44%), Gaps:0/45(0%)

Query  42   PSCDDAAPGIFFTFVSDEDHPVGSTVDPKTVDLHDSAGFTDRIQA  86
            P  DD+AP I  +  S  DHPV   +    VD   S    D  +A
Sbjct  452  PLADDSAPAIAASLASRSDHPVSLAIANAAVDKQLSLHLVDNFEA  496


>dihydroxy-acid dehydratase [Candidatus Sumerlaeia bacterium]
Sequence ID: NUP89417.1 Length: 600 
Range 1: 113 to 161

Score:31.6 bits(70), Expect:7e-04, 
Method:Composition-based stats., 
Identities:19/49(39%), Positives:23/49(46%), Gaps:9/49(18%)

Query  38   VVAIPSCDDAAPGIFF---------TFVSDEDHPVGSTVDPKTVDLHDS  77
            V+ IP+CD   PG+F           FVS      G T D K VDL D+
Sbjct  113  VICIPNCDKIVPGMFMGAMRCNVPAIFVSGGPMEAGRTSDGKAVDLIDA  161


>dihydroxy-acid dehydratase [Planctomycetes bacterium SCN 63-9]
Sequence ID: ODU00853.1 Length: 644 
Range 1: 111 to 194

Score:31.2 bits(69), Expect:0.001, 
Method:Compositional matrix adjust., 
Identities:27/91(30%), Positives:39/91(42%), Gaps:18/91(19%)

Query  36   NKVVAIPSCDDAAPGIFF---------TFVSDEDHPVGSTVDPKTVDLHDS--AGFTDRI  84
            + ++ IP+CD   PG+F           FVS      G T   +TVDL D+  AG     
Sbjct  111  DAMICIPNCDKIVPGMFMGAMRVNVPTIFVSGGPMEAGKTASGQTVDLIDAFVAG-----  165

Query  85   QARLQREVGSRELKSGGFGKRACDSTGGSTG  115
              R   ++ + EL      K AC + G  +G
Sbjct  166  AKRQNGQISAAELDE--IEKAACPTCGSCSG  194


>tRNA (N6-threonylcarbamoyladenosine(37)-N6)-methyltransferase TrmO [Acidobacteria bacterium]
Sequence ID: PYR78434.1 Length: 157 
Range 1: 64 to 102

Score:29.6 bits(65), Expect:0.002, 
Method:Compositional matrix adjust., 
Identities:16/39(41%), Positives:20/39(51%), Gaps:0/39(0%)

Query  29   VFCADANNKVVAIPSCDDAAPGIFFTFVSDEDHPVGSTV  67
            VF       +VA P CDD A G+F T      +P+G TV
Sbjct  64   VFDRSEGADLVARPPCDDRAHGVFATRSPRRPNPIGLTV  102


>PREDICTED: uncharacterized protein LOC108609213 [Drosophila arizonae]
Sequence ID: XP_017856438.1 Length: 1426 
Range 1: 1120 to 1153

Score:28.9 bits(63), Expect:0.007, 
Method:Composition-based stats., 
Identities:16/37(43%), Positives:22/37(59%), Gaps:3/37(8%)

Query  75    HDSAGFTDRIQARLQREVGSRELKSGGFGKRACDSTG  111
             HD A F +++ A+LQRE+     KS G   R+ DS G
Sbjct  1120  HDCAEFAEQLSAQLQRELDD---KSNGAECRSLDSIG  1153


>Uncharacterized membrane protein YhhN [Micromonospora siamensis]
Sequence ID: SCG64235.1 Length: 227 
Range 1: 208 to 224

Score:28.5 bits(62), Expect:0.007, 
Method:Compositional matrix adjust., 
Identities:11/17(65%), Positives:13/17(76%), Gaps:0/17(0%)

Query  57   SDEDHPVGSTVDPKTVD  73
            +D D PVG TV P+TVD
Sbjct  208  ADGDRPVGRTVGPRTVD  224


>uncharacterized protein LOC6573664 [Drosophila mojavensis]
Sequence ID: XP_001999730.2 Length: 1446 
>uncharacterized protein Dmoj_GI24682 [Drosophila mojavensis]
Sequence ID: EDW15191.2 Length: 1446  
Range 1: 1140 to 1173

Score:28.9 bits(63), Expect:0.007, 
Method:Composition-based stats., 
Identities:16/37(43%), Positives:22/37(59%), Gaps:3/37(8%)

Query  75    HDSAGFTDRIQARLQREVGSRELKSGGFGKRACDSTG  111
             HD A F +++ A+LQRE+     KS G   R+ DS G
Sbjct  1140  HDCAEFAEQLSAQLQRELDD---KSNGAECRSLDSIG  1173


>cell division cycle 2-like [Salvia splendens]
Sequence ID: TEY17347.1 Length: 732 
Range 1: 46 to 76

Score:26.6 bits(57), Expect:0.041, 
Method:Composition-based stats., 
Identities:12/34(35%), Positives:21/34(61%), Gaps:3/34(8%)

Query  68   DPKTVDLHDSAGFTDRIQARLQREVGSRELKSGG  101
            D   + +  S  + DR++   QR+VG RE+++GG
Sbjct  46   DRGQIHVRGSLEYRDRVR---QRDVGEREMRNGG  76


>cell division cycle 2-like [Salvia splendens]
Sequence ID: TEY91663.1 Length: 760 
Range 1: 46 to 76

Score:26.6 bits(57), Expect:0.045, 
Method:Composition-based stats., 
Identities:12/34(35%), Positives:21/34(61%), Gaps:3/34(8%)

Query  68   DPKTVDLHDSAGFTDRIQARLQREVGSRELKSGG  101
            D   + +  S  + DR++   QR+VG RE+++GG
Sbjct  46   DRGQIHVRGSLEYRDRVR---QRDVGEREMRNGG  76


>hypothetical protein CFI11_00435 [Thalassococcus sp. S3]
Sequence ID: QBF29682.1 Length: 335 
Range 1: 49 to 109

Score:26.2 bits(56), Expect:0.047, 
Method:Compositional matrix adjust., 
Identities:22/66(33%), Positives:34/66(51%), Gaps:5/66(7%)

Query  53   FTFVSDEDHPVGSTVDPKTVDLHDSAGFTDRIQARLQREVGSRELKSGGFGKRACDSTGG  112
            +T +SD +H + + +D   +    SAG TD + A  +  +G  +  SGG G       GG
Sbjct  49   YTRLSDIEHRM-TMLDGYRL----SAGETDAVFATAEVVMGRLQDASGGLGNTLLSLGGG  103

Query  113  STGGGY  118
            STG G+
Sbjct  104  STGPGF  109


>hypothetical protein RHECIAT_PB0000211 [Rhizobium etli CIAT 652]
Sequence ID: ACE93922.1 Length: 397 
Range 1: 330 to 383

Score:25.8 bits(55), Expect:0.083, 
Method:Compositional matrix adjust., 
Identities:18/56(32%), Positives:29/56(51%), Gaps:2/56(3%)

Query  54   TFVSDEDHPVGSTVDPKTVDLHDSAGFTDRIQARLQREVGSRELKSGGFGKRACDS  109
            T  +D D P  +   P+T D+HD+AG  D +  R +  +G  +L+    G R  D+
Sbjct  330  TTPTDRDPPAAAWRSPET-DIHDAAGPLDLLFGRGEDLLGEIDLERVN-GPRNLDT  383


>uncharacterized protein At5g39570-like [Olea europaea var. sylvestris]
Sequence ID: XP_022845745.1 Length: 450 
Range 1: 329 to 344

Score:21.9 bits(45), Expect:1.4, 
Method:Composition-based stats., 
Identities:8/16(50%), Positives:13/16(81%), Gaps:0/16(0%)

Query  90   REVGSRELKSGGFGKR  105
            R + S+E +SGG+GK+
Sbjct  329  RRIESKEHESGGYGKK  344


>forkhead box protein D3 [Mastacembelus armatus]
Sequence ID: XP_026178737.1 Length: 398 
Range 1: 75 to 97

Score:21.2 bits(43), Expect:2.9, 
Method:Composition-based stats., 
Identities:12/24(50%), Positives:16/24(66%), Gaps:2/24(8%)

Query  97   LKSGGFGKRACDSTG-GSTGGGYG  119
            ++SGG G   C+S+G G TG G G
Sbjct  75   IRSGG-GSPCCESSGEGETGAGKG  97


		
```
